# Metabolic modelling of the C_3_-CAM continuum revealed the establishment of a starch/sugar-malate cycle in CAM evolution

**DOI:** 10.1101/2019.12.16.877621

**Authors:** Ignacius Y. Y. Tay, Kristoforus Bryant Odang, C. Y. Maurice Cheung

## Abstract

The evolution of Crassulacean acid metabolism (CAM) is thought to be along a C_3_-CAM continuum including multiple variations of CAM such as CAM cycling and CAM idling. Here, we applied large-scale constraint-based modelling to investigate the metabolism and energetics of plants operating in C_3_, CAM, CAM cycling and CAM idling. Our modelling results suggested that CAM cycling and CAM idling could be potential evolutionary intermediates in CAM evolution by establishing a starch/sugar-malate cycle. Our model analysis showed that by varying CO_2_ exchange during the light period, as a proxy of stomatal conductance, there exists a C_3_-CAM continuum with gradual metabolic changes, supporting the notion that evolution of CAM from C_3_ could occur solely through incremental changes in metabolic fluxes. Along the C_3_-CAM continuum, our model predicted changes in metabolic fluxes not only through the starch/sugar-malate cycle that is involved in CAM photosynthetic CO_2_ fixation but also other metabolic processes including the mitochondrial electron transport chain and the tricarboxylate acid cycle at night. These predictions could guide engineering efforts in introducing CAM into C_3_ crops for improved water use efficiency.

## Supplementary File S1 for "Metabolic modelling of the C_3_-CAM continuum revealed the establishment of a starch/sugar-malate cycle in CAM evolution": CAM_model.xml (part 1 of 2)

```
<?xml version='1.0' encoding='UTF-8'?>
<sbml xmlns:fbc="http://www.sbml.org/sbml/level3/version1/fbc/version2" level="3" sboTerm="SBO:0000624" version="1" xmlns="http://www.sbml.org/sbml/level3/version1/core" fbc:required="false">
  <model id="None" fbc:strict="true">
    <listOfUnitDefinitions>
      <unitDefinition id="mmol_per_gDW_per_hr">
        <listOfUnits>
          <unit exponent="1" kind="mole" multiplier="1" scale="-3" />
          <unit exponent="-1" kind="gram" multiplier="1" scale="0" />
          <unit exponent="-1" kind="second" multiplier="3600" scale="0" />
        </listOfUnits>
      </unitDefinition>
    </listOfUnitDefinitions>
    <fbc:listOfObjectives fbc:activeObjective="obj">
      <fbc:objective fbc:id="obj" fbc:type="minimize">
        <fbc:listOfFluxObjectives />
      </fbc:objective>
    </fbc:listOfObjectives>
    <listOfParameters>
      <parameter constant="true" id="cobra_default_lb" sboTerm="SBO:0000626" units="mmol_per_gDW_per_hr" value="-1000" />
      <parameter constant="true" id="cobra_default_ub" sboTerm="SBO:0000626" units="mmol_per_gDW_per_hr" value="1000" />
      <parameter constant="true" id="cobra_0_bound" sboTerm="SBO:0000626" units="mmol_per_gDW_per_hr" value="0" />
    </listOfParameters>
    <listOfCompartments>
      <compartment constant="true" id="b1" name="" />
      <compartment constant="true" id="b2" name="" />
      <compartment constant="true" id="mc2" name="" />
      <compartment constant="true" id="mc1" name="" />
      <compartment constant="true" id="m1" name="" />
      <compartment constant="true" id="m2" name="" />
      <compartment constant="true" id="i1" name="" />
      <compartment constant="true" id="i2" name="" />
      <compartment constant="true" id="v1" name="" />
      <compartment constant="true" id="v2" name="" />
      <compartment constant="true" id="x2" name="" />
      <compartment constant="true" id="c2" name="" />
      <compartment constant="true" id="c1" name="" />
      <compartment constant="true" id="x1" name="" />
      <compartment constant="true" id="e1" name="" />
      <compartment constant="true" id="e2" name="" />
      <compartment constant="true" id="p2" name="" />
      <compartment constant="true" id="p1" name="" />
      <compartment constant="true" id="l2" name="" />
      <compartment constant="true" id="t" name="" />
      <compartment constant="true" id="l1" name="" />
      <compartment constant="true" id="mi1" name="" />
      <compartment constant="true" id="mi2" name="" />
    </listOfCompartments>
    <listOfSpecies>
      <species boundaryCondition="false" compartment="p1" constant="false" hasOnlySubstanceUnits="false" id="M_10_FORMYL_THF_p1" name="10-FORMYL-THF" fbc:charge="-2" fbc:chemicalFormula="C20H23N7O7" />
      <species boundaryCondition="false" compartment="c1" constant="false" hasOnlySubstanceUnits="false" id="M_10_FORMYL_THF_c1" name="10-FORMYL-THF" fbc:charge="-2" fbc:chemicalFormula="C20H23N7O7" />
      <species boundaryCondition="false" compartment="p2" constant="false" hasOnlySubstanceUnits="false" id="M_10_FORMYL_THF_p2" name="10-FORMYL-THF" fbc:charge="-2" fbc:chemicalFormula="C20H23N7O7" />
      <species boundaryCondition="false" compartment="c2" constant="false" hasOnlySubstanceUnits="false" id="M_10_FORMYL_THF_c2" name="10-FORMYL-THF" fbc:charge="-2" fbc:chemicalFormula="C20H23N7O7" />
      <species boundaryCondition="false" compartment="p1" constant="false" hasOnlySubstanceUnits="false" id="M_GAP_p1" name="GAP" fbc:charge="-2" fbc:chemicalFormula="C3H5O6P1" />
      <species boundaryCondition="false" compartment="p1" constant="false" hasOnlySubstanceUnits="false" id="M_RIBOSE_5P_p1" name="RIBOSE_5P[p]" fbc:charge="-2" fbc:chemicalFormula="C5H9O8P" />
      <species boundaryCondition="false" compartment="p1" constant="false" hasOnlySubstanceUnits="false" id="M_XYLULOSE_5_PHOSPHATE_p1" name="XYLULOSE-5-PHOSPHATE" fbc:charge="-2" fbc:chemicalFormula="C5H9O8P1" />
      <species boundaryCondition="false" compartment="p1" constant="false" hasOnlySubstanceUnits="false" id="M_D_SEDOHEPTULOSE_7_P_p1" name="D-SEDOHEPTULOSE-7-P" fbc:charge="-2" fbc:chemicalFormula="C7H13O10P1" />
      <species boundaryCondition="false" compartment="p2" constant="false" hasOnlySubstanceUnits="false" id="M_RIBOSE_5P_p2" name="RIBOSE_5P[p]" fbc:charge="-2" fbc:chemicalFormula="C5H9O8P" />
      <species boundaryCondition="false" compartment="p2" constant="false" hasOnlySubstanceUnits="false" id="M_D_SEDOHEPTULOSE_7_P_p2" name="D-SEDOHEPTULOSE-7-P" fbc:charge="-2" fbc:chemicalFormula="C7H13O10P1" />
      <species boundaryCondition="false" compartment="p2" constant="false" hasOnlySubstanceUnits="false" id="M_XYLULOSE_5_PHOSPHATE_p2" name="XYLULOSE-5-PHOSPHATE" fbc:charge="-2" fbc:chemicalFormula="C5H9O8P1" />
      <species boundaryCondition="false" compartment="p2" constant="false" hasOnlySubstanceUnits="false" id="M_GAP_p2" name="GAP" fbc:charge="-2" fbc:chemicalFormula="C3H5O6P1" />
      <species boundaryCondition="false" compartment="c1" constant="false" hasOnlySubstanceUnits="false" id="M_PROTON_c1" name="PROTON" fbc:charge="1" />
      <species boundaryCondition="false" compartment="mc1" constant="false" hasOnlySubstanceUnits="false" id="M_UBIQUINOL_mc1" name="UBIQUINOL[mc]" fbc:charge="0" fbc:chemicalFormula="H2X" />
      <species boundaryCondition="false" compartment="mc1" constant="false" hasOnlySubstanceUnits="false" id="M_Cytochromes_C_Oxidized_mc1" name="Cytochromes_C_Oxidized[mc]" fbc:charge="3" fbc:chemicalFormula="X" />
      <species boundaryCondition="false" compartment="m1" constant="false" hasOnlySubstanceUnits="false" id="M_PROTON_m1" name="PROTON" fbc:charge="1" />
      <species boundaryCondition="false" compartment="mc1" constant="false" hasOnlySubstanceUnits="false" id="M_Cytochromes_C_Reduced_mc1" name="Cytochromes_C_Reduced[mc]" fbc:charge="2" fbc:chemicalFormula="X" />
      <species boundaryCondition="false" compartment="mc1" constant="false" hasOnlySubstanceUnits="false" id="M_UBIQUINONE_mc1" name="UBIQUINONE[mc]" fbc:charge="0" fbc:chemicalFormula="X" />
      <species boundaryCondition="false" compartment="mc2" constant="false" hasOnlySubstanceUnits="false" id="M_Cytochromes_C_Reduced_mc2" name="Cytochromes_C_Reduced[mc]" fbc:charge="2" fbc:chemicalFormula="X" />
      <species boundaryCondition="false" compartment="mc2" constant="false" hasOnlySubstanceUnits="false" id="M_UBIQUINOL_mc2" name="UBIQUINOL[mc]" fbc:charge="0" fbc:chemicalFormula="H2X" />
      <species boundaryCondition="false" compartment="mc2" constant="false" hasOnlySubstanceUnits="false" id="M_UBIQUINONE_mc2" name="UBIQUINONE[mc]" fbc:charge="0" fbc:chemicalFormula="X" />
      <species boundaryCondition="false" compartment="mc2" constant="false" hasOnlySubstanceUnits="false" id="M_Cytochromes_C_Oxidized_mc2" name="Cytochromes_C_Oxidized[mc]" fbc:charge="3" fbc:chemicalFormula="X" />
      <species boundaryCondition="false" compartment="m2" constant="false" hasOnlySubstanceUnits="false" id="M_PROTON_m2" name="PROTON" fbc:charge="1" />
      <species boundaryCondition="false" compartment="c2" constant="false" hasOnlySubstanceUnits="false" id="M_PROTON_c2" name="PROTON" fbc:charge="1" />
      <species boundaryCondition="false" compartment="mi1" constant="false" hasOnlySubstanceUnits="false" id="M_UBIQUINONE_mi1" name="UBIQUINONE[mi]" fbc:charge="0" fbc:chemicalFormula="X" />
      <species boundaryCondition="false" compartment="mi1" constant="false" hasOnlySubstanceUnits="false" id="M_Cytochromes_C_Oxidized_mi1" name="Cytochromes_C_Oxidized[mi]" fbc:charge="3" fbc:chemicalFormula="X" />
      <species boundaryCondition="false" compartment="mi1" constant="false" hasOnlySubstanceUnits="false" id="M_Cytochromes_C_Reduced_mi1" name="Cytochromes_C_Reduced[mi]" fbc:charge="2" fbc:chemicalFormula="X" />
      <species boundaryCondition="false" compartment="i1" constant="false" hasOnlySubstanceUnits="false" id="M_PROTON_i1" name="PROTON" fbc:charge="1" />
      <species boundaryCondition="false" compartment="mi1" constant="false" hasOnlySubstanceUnits="false" id="M_UBIQUINOL_mi1" name="UBIQUINOL[mi]" fbc:charge="0" fbc:chemicalFormula="H2X" />
      <species boundaryCondition="false" compartment="mi2" constant="false" hasOnlySubstanceUnits="false" id="M_Cytochromes_C_Oxidized_mi2" name="Cytochromes_C_Oxidized[mi]" fbc:charge="3" fbc:chemicalFormula="X" />
      <species boundaryCondition="false" compartment="mi2" constant="false" hasOnlySubstanceUnits="false" id="M_Cytochromes_C_Reduced_mi2" name="Cytochromes_C_Reduced[mi]" fbc:charge="2" fbc:chemicalFormula="X" />
      <species boundaryCondition="false" compartment="mi2" constant="false" hasOnlySubstanceUnits="false" id="M_UBIQUINONE_mi2" name="UBIQUINONE[mi]" fbc:charge="0" fbc:chemicalFormula="X" />
      <species boundaryCondition="false" compartment="mi2" constant="false" hasOnlySubstanceUnits="false" id="M_UBIQUINOL_mi2" name="UBIQUINOL[mi]" fbc:charge="0" fbc:chemicalFormula="H2X" />
      <species boundaryCondition="false" compartment="i2" constant="false" hasOnlySubstanceUnits="false" id="M_PROTON_i2" name="PROTON" fbc:charge="1" />
      <species boundaryCondition="false" compartment="p1" constant="false" hasOnlySubstanceUnits="false" id="M_Reduced_ferredoxins_p1" name="Reduced_ferredoxins[p]" fbc:charge="1" fbc:chemicalFormula="X" />
      <species boundaryCondition="false" compartment="p1" constant="false" hasOnlySubstanceUnits="false" id="M_Oxidized_ferredoxins_p1" name="Oxidized_ferredoxins[p]" fbc:charge="2" fbc:chemicalFormula="X" />
      <species boundaryCondition="false" compartment="p1" constant="false" hasOnlySubstanceUnits="false" id="M_NADPH_p1" name="NADPH" fbc:charge="-4" fbc:chemicalFormula="C21H26N7O17P3" />
      <species boundaryCondition="false" compartment="p1" constant="false" hasOnlySubstanceUnits="false" id="M_NADP_p1" name="NADP" fbc:charge="-3" fbc:chemicalFormula="C21H25N7O17P3" />
      <species boundaryCondition="false" compartment="p1" constant="false" hasOnlySubstanceUnits="false" id="M_PROTON_p1" name="PROTON" fbc:charge="1" />
      <species boundaryCondition="false" compartment="p2" constant="false" hasOnlySubstanceUnits="false" id="M_NADPH_p2" name="NADPH" fbc:charge="-4" fbc:chemicalFormula="C21H26N7O17P3" />
      <species boundaryCondition="false" compartment="p2" constant="false" hasOnlySubstanceUnits="false" id="M_Oxidized_ferredoxins_p2" name="Oxidized_ferredoxins[p]" fbc:charge="2" fbc:chemicalFormula="X" />
      <species boundaryCondition="false" compartment="p2" constant="false" hasOnlySubstanceUnits="false" id="M_PROTON_p2" name="PROTON" fbc:charge="1" />
      <species boundaryCondition="false" compartment="p2" constant="false" hasOnlySubstanceUnits="false" id="M_NADP_p2" name="NADP" fbc:charge="-3" fbc:chemicalFormula="C21H25N7O17P3" />
      <species boundaryCondition="false" compartment="p2" constant="false" hasOnlySubstanceUnits="false" id="M_Reduced_ferredoxins_p2" name="Reduced_ferredoxins[p]" fbc:charge="1" fbc:chemicalFormula="X" />
      <species boundaryCondition="false" compartment="c1" constant="false" hasOnlySubstanceUnits="false" id="M_NAD_c1" name="NAD" fbc:charge="-1" fbc:chemicalFormula="C21H26N7O14P2" />
      <species boundaryCondition="false" compartment="c1" constant="false" hasOnlySubstanceUnits="false" id="M_MANNITOL_c1" name="MANNITOL" fbc:charge="0" fbc:chemicalFormula="C6H14O6" />
      <species boundaryCondition="false" compartment="c1" constant="false" hasOnlySubstanceUnits="false" id="M_NADH_c1" name="NADH" fbc:charge="-2" fbc:chemicalFormula="C21H27N7O14P2" />
      <species boundaryCondition="false" compartment="c1" constant="false" hasOnlySubstanceUnits="false" id="M_MANNOSE_c1" name="MANNOSE" fbc:charge="0" fbc:chemicalFormula="C6H12O6" />
      <species boundaryCondition="false" compartment="c2" constant="false" hasOnlySubstanceUnits="false" id="M_NAD_c2" name="NAD" fbc:charge="-1" fbc:chemicalFormula="C21H26N7O14P2" />
      <species boundaryCondition="false" compartment="c2" constant="false" hasOnlySubstanceUnits="false" id="M_NADH_c2" name="NADH" fbc:charge="-2" fbc:chemicalFormula="C21H27N7O14P2" />
      <species boundaryCondition="false" compartment="c2" constant="false" hasOnlySubstanceUnits="false" id="M_MANNOSE_c2" name="MANNOSE" fbc:charge="0" fbc:chemicalFormula="C6H12O6" />
      <species boundaryCondition="false" compartment="c2" constant="false" hasOnlySubstanceUnits="false" id="M_MANNITOL_c2" name="MANNITOL" fbc:charge="0" fbc:chemicalFormula="C6H14O6" />
      <species boundaryCondition="false" compartment="p1" constant="false" hasOnlySubstanceUnits="false" id="M_Pi_p1" name="Pi[p]" fbc:charge="-2" fbc:chemicalFormula="HO4P" />
      <species boundaryCondition="false" compartment="p1" constant="false" hasOnlySubstanceUnits="false" id="M_DPG_p1" name="DPG" fbc:charge="-4" fbc:chemicalFormula="C3H4O10P2" />
      <species boundaryCondition="false" compartment="p2" constant="false" hasOnlySubstanceUnits="false" id="M_Pi_p2" name="Pi[p]" fbc:charge="-2" fbc:chemicalFormula="HO4P" />
      <species boundaryCondition="false" compartment="p2" constant="false" hasOnlySubstanceUnits="false" id="M_DPG_p2" name="DPG" fbc:charge="-4" fbc:chemicalFormula="C3H4O10P2" />
      <species boundaryCondition="false" compartment="m1" constant="false" hasOnlySubstanceUnits="false" id="M_FORMATE_m1" name="FORMATE" fbc:charge="-1" fbc:chemicalFormula="C1H1O2" />
      <species boundaryCondition="false" compartment="m1" constant="false" hasOnlySubstanceUnits="false" id="M_CARBON_DIOXIDE_m1" name="CARBON-DIOXIDE" fbc:charge="0" fbc:chemicalFormula="C1O2" />
      <species boundaryCondition="false" compartment="m1" constant="false" hasOnlySubstanceUnits="false" id="M_NADH_m1" name="NADH" fbc:charge="-2" fbc:chemicalFormula="C21H27N7O14P2" />
      <species boundaryCondition="false" compartment="m1" constant="false" hasOnlySubstanceUnits="false" id="M_NAD_m1" name="NAD" fbc:charge="-1" fbc:chemicalFormula="C21H26N7O14P2" />
      <species boundaryCondition="false" compartment="m2" constant="false" hasOnlySubstanceUnits="false" id="M_FORMATE_m2" name="FORMATE" fbc:charge="-1" fbc:chemicalFormula="C1H1O2" />
      <species boundaryCondition="false" compartment="m2" constant="false" hasOnlySubstanceUnits="false" id="M_CARBON_DIOXIDE_m2" name="CARBON-DIOXIDE" fbc:charge="0" fbc:chemicalFormula="C1O2" />
      <species boundaryCondition="false" compartment="m2" constant="false" hasOnlySubstanceUnits="false" id="M_NAD_m2" name="NAD" fbc:charge="-1" fbc:chemicalFormula="C21H26N7O14P2" />
      <species boundaryCondition="false" compartment="m2" constant="false" hasOnlySubstanceUnits="false" id="M_NADH_m2" name="NADH" fbc:charge="-2" fbc:chemicalFormula="C21H27N7O14P2" />
      <species boundaryCondition="false" compartment="p1" constant="false" hasOnlySubstanceUnits="false" id="M_CARBON_DIOXIDE_p1" name="CARBON-DIOXIDE" fbc:charge="0" fbc:chemicalFormula="C1O2" />
      <species boundaryCondition="false" compartment="p1" constant="false" hasOnlySubstanceUnits="false" id="M_NADH_p1" name="NADH" fbc:charge="-2" fbc:chemicalFormula="C21H27N7O14P2" />
      <species boundaryCondition="false" compartment="p1" constant="false" hasOnlySubstanceUnits="false" id="M_FORMATE_p1" name="FORMATE" fbc:charge="-1" fbc:chemicalFormula="C1H1O2" />
      <species boundaryCondition="false" compartment="p1" constant="false" hasOnlySubstanceUnits="false" id="M_NAD_p1" name="NAD" fbc:charge="-1" fbc:chemicalFormula="C21H26N7O14P2" />
      <species boundaryCondition="false" compartment="p2" constant="false" hasOnlySubstanceUnits="false" id="M_FORMATE_p2" name="FORMATE" fbc:charge="-1" fbc:chemicalFormula="C1H1O2" />
      <species boundaryCondition="false" compartment="p2" constant="false" hasOnlySubstanceUnits="false" id="M_CARBON_DIOXIDE_p2" name="CARBON-DIOXIDE" fbc:charge="0" fbc:chemicalFormula="C1O2" />
      <species boundaryCondition="false" compartment="p2" constant="false" hasOnlySubstanceUnits="false" id="M_NADH_p2" name="NADH" fbc:charge="-2" fbc:chemicalFormula="C21H27N7O14P2" />
      <species boundaryCondition="false" compartment="p2" constant="false" hasOnlySubstanceUnits="false" id="M_NAD_p2" name="NAD" fbc:charge="-1" fbc:chemicalFormula="C21H26N7O14P2" />
      <species boundaryCondition="false" compartment="c1" constant="false" hasOnlySubstanceUnits="false" id="M_WATER_c1" name="WATER" fbc:charge="0" fbc:chemicalFormula="H2O1" />
      <species boundaryCondition="false" compartment="c1" constant="false" hasOnlySubstanceUnits="false" id="M_G3P_c1" name="G3P" fbc:charge="-3" fbc:chemicalFormula="C3H4O7P1" />
      <species boundaryCondition="false" compartment="c1" constant="false" hasOnlySubstanceUnits="false" id="M_GAP_c1" name="GAP" fbc:charge="-2" fbc:chemicalFormula="C3H5O6P1" />
      <species boundaryCondition="false" compartment="c1" constant="false" hasOnlySubstanceUnits="false" id="M_NADPH_c1" name="NADPH" fbc:charge="-4" fbc:chemicalFormula="C21H26N7O17P3" />
      <species boundaryCondition="false" compartment="c1" constant="false" hasOnlySubstanceUnits="false" id="M_NADP_c1" name="NADP" fbc:charge="-3" fbc:chemicalFormula="C21H25N7O17P3" />
      <species boundaryCondition="false" compartment="c2" constant="false" hasOnlySubstanceUnits="false" id="M_NADPH_c2" name="NADPH" fbc:charge="-4" fbc:chemicalFormula="C21H26N7O17P3" />
      <species boundaryCondition="false" compartment="c2" constant="false" hasOnlySubstanceUnits="false" id="M_NADP_c2" name="NADP" fbc:charge="-3" fbc:chemicalFormula="C21H25N7O17P3" />
      <species boundaryCondition="false" compartment="c2" constant="false" hasOnlySubstanceUnits="false" id="M_WATER_c2" name="WATER" fbc:charge="0" fbc:chemicalFormula="H2O1" />
      <species boundaryCondition="false" compartment="c2" constant="false" hasOnlySubstanceUnits="false" id="M_G3P_c2" name="G3P" fbc:charge="-3" fbc:chemicalFormula="C3H4O7P1" />
      <species boundaryCondition="false" compartment="c2" constant="false" hasOnlySubstanceUnits="false" id="M_GAP_c2" name="GAP" fbc:charge="-2" fbc:chemicalFormula="C3H5O6P1" />
      <species boundaryCondition="false" compartment="c1" constant="false" hasOnlySubstanceUnits="false" id="M_METHYLENE_THF_c1" name="METHYLENE-THF" fbc:charge="-2" fbc:chemicalFormula="C20H23N7O6" />
      <species boundaryCondition="false" compartment="c1" constant="false" hasOnlySubstanceUnits="false" id="M_5_METHYL_THF_c1" name="5-METHYL-THF" fbc:charge="-2" fbc:chemicalFormula="C20H25N7O6" />
      <species boundaryCondition="false" compartment="c2" constant="false" hasOnlySubstanceUnits="false" id="M_5_METHYL_THF_c2" name="5-METHYL-THF" fbc:charge="-2" fbc:chemicalFormula="C20H25N7O6" />
      <species boundaryCondition="false" compartment="c2" constant="false" hasOnlySubstanceUnits="false" id="M_METHYLENE_THF_c2" name="METHYLENE-THF" fbc:charge="-2" fbc:chemicalFormula="C20H23N7O6" />
      <species boundaryCondition="false" compartment="p1" constant="false" hasOnlySubstanceUnits="false" id="M_APS_p1" name="APS" fbc:charge="-2" fbc:chemicalFormula="C10H12N5O10P1S1" />
      <species boundaryCondition="false" compartment="p1" constant="false" hasOnlySubstanceUnits="false" id="M_OXIDIZED_GLUTATHIONE_p1" name="OXIDIZED-GLUTATHIONE" fbc:charge="-2" fbc:chemicalFormula="C20H30N6O12S2" />
      <species boundaryCondition="false" compartment="p1" constant="false" hasOnlySubstanceUnits="false" id="M_AMP_p1" name="AMP" fbc:charge="-2" fbc:chemicalFormula="C10H12N5O7P1" />
      <species boundaryCondition="false" compartment="p1" constant="false" hasOnlySubstanceUnits="false" id="M_GLUTATHIONE_p1" name="GLUTATHIONE" fbc:charge="-1" fbc:chemicalFormula="C10H16N3O6S1" />
      <species boundaryCondition="false" compartment="p1" constant="false" hasOnlySubstanceUnits="false" id="M_aSO3_p1" name="aSO3[p]" fbc:charge="-1" fbc:chemicalFormula="HO3S" />
      <species boundaryCondition="false" compartment="p1" constant="false" hasOnlySubstanceUnits="false" id="M_SO3_p1" name="SO3" fbc:charge="-2" fbc:chemicalFormula="H1O3S1" />
      <species boundaryCondition="false" compartment="p2" constant="false" hasOnlySubstanceUnits="false" id="M_SO3_p2" name="SO3" fbc:charge="-2" fbc:chemicalFormula="H1O3S1" />
      <species boundaryCondition="false" compartment="p2" constant="false" hasOnlySubstanceUnits="false" id="M_APS_p2" name="APS" fbc:charge="-2" fbc:chemicalFormula="C10H12N5O10P1S1" />
      <species boundaryCondition="false" compartment="p2" constant="false" hasOnlySubstanceUnits="false" id="M_OXIDIZED_GLUTATHIONE_p2" name="OXIDIZED-GLUTATHIONE" fbc:charge="-2" fbc:chemicalFormula="C20H30N6O12S2" />
      <species boundaryCondition="false" compartment="p2" constant="false" hasOnlySubstanceUnits="false" id="M_GLUTATHIONE_p2" name="GLUTATHIONE" fbc:charge="-1" fbc:chemicalFormula="C10H16N3O6S1" />
      <species boundaryCondition="false" compartment="p2" constant="false" hasOnlySubstanceUnits="false" id="M_aSO3_p2" name="aSO3[p]" fbc:charge="-1" fbc:chemicalFormula="HO3S" />
      <species boundaryCondition="false" compartment="p2" constant="false" hasOnlySubstanceUnits="false" id="M_AMP_p2" name="AMP" fbc:charge="-2" fbc:chemicalFormula="C10H12N5O7P1" />
      <species boundaryCondition="false" compartment="p1" constant="false" hasOnlySubstanceUnits="false" id="M_L_DEHYDRO_ASCORBATE_p1" name="L-DEHYDRO-ASCORBATE" fbc:charge="-1" fbc:chemicalFormula="C6H6O6" />
      <species boundaryCondition="false" compartment="p1" constant="false" hasOnlySubstanceUnits="false" id="M_ASCORBATE_p1" name="ASCORBATE" fbc:charge="-1" fbc:chemicalFormula="C6H7O6" />
      <species boundaryCondition="false" compartment="p2" constant="false" hasOnlySubstanceUnits="false" id="M_ASCORBATE_p2" name="ASCORBATE" fbc:charge="-1" fbc:chemicalFormula="C6H7O6" />
      <species boundaryCondition="false" compartment="p2" constant="false" hasOnlySubstanceUnits="false" id="M_L_DEHYDRO_ASCORBATE_p2" name="L-DEHYDRO-ASCORBATE" fbc:charge="-1" fbc:chemicalFormula="C6H6O6" />
      <species boundaryCondition="false" compartment="m1" constant="false" hasOnlySubstanceUnits="false" id="M_CIS_ACONITATE_m1" name="CIS-ACONITATE" fbc:charge="-3" fbc:chemicalFormula="C6H3O6" />
      <species boundaryCondition="false" compartment="c1" constant="false" hasOnlySubstanceUnits="false" id="M_2_KETOGLUTARATE_c1" name="2-KETOGLUTARATE" fbc:charge="-2" fbc:chemicalFormula="C5H4O5" />
      <species boundaryCondition="false" compartment="c1" constant="false" hasOnlySubstanceUnits="false" id="M_CIS_ACONITATE_c1" name="CIS-ACONITATE" fbc:charge="-3" fbc:chemicalFormula="C6H3O6" />
      <species boundaryCondition="false" compartment="m1" constant="false" hasOnlySubstanceUnits="false" id="M_2_KETOGLUTARATE_m1" name="2-KETOGLUTARATE" fbc:charge="-2" fbc:chemicalFormula="C5H4O5" />
      <species boundaryCondition="false" compartment="c2" constant="false" hasOnlySubstanceUnits="false" id="M_2_KETOGLUTARATE_c2" name="2-KETOGLUTARATE" fbc:charge="-2" fbc:chemicalFormula="C5H4O5" />
      <species boundaryCondition="false" compartment="c2" constant="false" hasOnlySubstanceUnits="false" id="M_CIS_ACONITATE_c2" name="CIS-ACONITATE" fbc:charge="-3" fbc:chemicalFormula="C6H3O6" />
      <species boundaryCondition="false" compartment="m2" constant="false" hasOnlySubstanceUnits="false" id="M_2_KETOGLUTARATE_m2" name="2-KETOGLUTARATE" fbc:charge="-2" fbc:chemicalFormula="C5H4O5" />
      <species boundaryCondition="false" compartment="m2" constant="false" hasOnlySubstanceUnits="false" id="M_CIS_ACONITATE_m2" name="CIS-ACONITATE" fbc:charge="-3" fbc:chemicalFormula="C6H3O6" />
      <species boundaryCondition="false" compartment="m1" constant="false" hasOnlySubstanceUnits="false" id="M_CIT_m1" name="CIT" fbc:charge="-3" fbc:chemicalFormula="C6H5O7" />
      <species boundaryCondition="false" compartment="c1" constant="false" hasOnlySubstanceUnits="false" id="M_CIT_c1" name="CIT" fbc:charge="-3" fbc:chemicalFormula="C6H5O7" />
      <species boundaryCondition="false" compartment="c2" constant="false" hasOnlySubstanceUnits="false" id="M_CIT_c2" name="CIT" fbc:charge="-3" fbc:chemicalFormula="C6H5O7" />
      <species boundaryCondition="false" compartment="m2" constant="false" hasOnlySubstanceUnits="false" id="M_CIT_m2" name="CIT" fbc:charge="-3" fbc:chemicalFormula="C6H5O7" />
      <species boundaryCondition="false" compartment="c1" constant="false" hasOnlySubstanceUnits="false" id="M_THREO_DS_ISO_CITRATE_c1" name="THREO-DS-ISO-CITRATE" fbc:charge="-3" fbc:chemicalFormula="C6H5O7" />
      <species boundaryCondition="false" compartment="m1" constant="false" hasOnlySubstanceUnits="false" id="M_THREO_DS_ISO_CITRATE_m1" name="THREO-DS-ISO-CITRATE" fbc:charge="-3" fbc:chemicalFormula="C6H5O7" />
      <species boundaryCondition="false" compartment="m2" constant="false" hasOnlySubstanceUnits="false" id="M_THREO_DS_ISO_CITRATE_m2" name="THREO-DS-ISO-CITRATE" fbc:charge="-3" fbc:chemicalFormula="C6H5O7" />
      <species boundaryCondition="false" compartment="c2" constant="false" hasOnlySubstanceUnits="false" id="M_THREO_DS_ISO_CITRATE_c2" name="THREO-DS-ISO-CITRATE" fbc:charge="-3" fbc:chemicalFormula="C6H5O7" />
      <species boundaryCondition="false" compartment="c1" constant="false" hasOnlySubstanceUnits="false" id="M_MAL_c1" name="MAL" fbc:charge="-2" fbc:chemicalFormula="C4H4O5" />
      <species boundaryCondition="false" compartment="m1" constant="false" hasOnlySubstanceUnits="false" id="M_MAL_m1" name="MAL" fbc:charge="-2" fbc:chemicalFormula="C4H4O5" />
      <species boundaryCondition="false" compartment="c2" constant="false" hasOnlySubstanceUnits="false" id="M_MAL_c2" name="MAL" fbc:charge="-2" fbc:chemicalFormula="C4H4O5" />
      <species boundaryCondition="false" compartment="m2" constant="false" hasOnlySubstanceUnits="false" id="M_MAL_m2" name="MAL" fbc:charge="-2" fbc:chemicalFormula="C4H4O5" />
      <species boundaryCondition="false" compartment="p1" constant="false" hasOnlySubstanceUnits="false" id="M_MAL_p1" name="MAL" fbc:charge="-2" fbc:chemicalFormula="C4H4O5" />
      <species boundaryCondition="false" compartment="p1" constant="false" hasOnlySubstanceUnits="false" id="M_2_KETOGLUTARATE_p1" name="2-KETOGLUTARATE" fbc:charge="-2" fbc:chemicalFormula="C5H4O5" />
      <species boundaryCondition="false" compartment="p2" constant="false" hasOnlySubstanceUnits="false" id="M_2_KETOGLUTARATE_p2" name="2-KETOGLUTARATE" fbc:charge="-2" fbc:chemicalFormula="C5H4O5" />
      <species boundaryCondition="false" compartment="p2" constant="false" hasOnlySubstanceUnits="false" id="M_MAL_p2" name="MAL" fbc:charge="-2" fbc:chemicalFormula="C4H4O5" />
      <species boundaryCondition="false" compartment="c1" constant="false" hasOnlySubstanceUnits="false" id="M_OXALACETIC_ACID_c1" name="OXALACETIC_ACID[c]" fbc:charge="-2" fbc:chemicalFormula="C4H2O5" />
      <species boundaryCondition="false" compartment="m1" constant="false" hasOnlySubstanceUnits="false" id="M_OXALACETIC_ACID_m1" name="OXALACETIC_ACID[m]" fbc:charge="-2" fbc:chemicalFormula="C4H2O5" />
      <species boundaryCondition="false" compartment="c2" constant="false" hasOnlySubstanceUnits="false" id="M_OXALACETIC_ACID_c2" name="OXALACETIC_ACID[c]" fbc:charge="-2" fbc:chemicalFormula="C4H2O5" />
      <species boundaryCondition="false" compartment="m2" constant="false" hasOnlySubstanceUnits="false" id="M_OXALACETIC_ACID_m2" name="OXALACETIC_ACID[m]" fbc:charge="-2" fbc:chemicalFormula="C4H2O5" />
      <species boundaryCondition="false" compartment="c1" constant="false" hasOnlySubstanceUnits="false" id="M_SUC_c1" name="SUC" fbc:charge="-2" fbc:chemicalFormula="C4H4O4" />
      <species boundaryCondition="false" compartment="m1" constant="false" hasOnlySubstanceUnits="false" id="M_SUC_m1" name="SUC" fbc:charge="-2" fbc:chemicalFormula="C4H4O4" />
      <species boundaryCondition="false" compartment="c2" constant="false" hasOnlySubstanceUnits="false" id="M_SUC_c2" name="SUC" fbc:charge="-2" fbc:chemicalFormula="C4H4O4" />
      <species boundaryCondition="false" compartment="m2" constant="false" hasOnlySubstanceUnits="false" id="M_SUC_m2" name="SUC" fbc:charge="-2" fbc:chemicalFormula="C4H4O4" />
      <species boundaryCondition="false" compartment="m1" constant="false" hasOnlySubstanceUnits="false" id="M_SUC_COA_m1" name="SUC-COA" fbc:charge="-5" fbc:chemicalFormula="C25H35N7O19P3S1" />
      <species boundaryCondition="false" compartment="m1" constant="false" hasOnlySubstanceUnits="false" id="M_CO_A_m1" name="CO-A" fbc:charge="-4" fbc:chemicalFormula="C21H32N7O16P3S1" />
      <species boundaryCondition="false" compartment="m2" constant="false" hasOnlySubstanceUnits="false" id="M_SUC_COA_m2" name="SUC-COA" fbc:charge="-5" fbc:chemicalFormula="C25H35N7O19P3S1" />
      <species boundaryCondition="false" compartment="m2" constant="false" hasOnlySubstanceUnits="false" id="M_CO_A_m2" name="CO-A" fbc:charge="-4" fbc:chemicalFormula="C21H32N7O16P3S1" />
      <species boundaryCondition="false" compartment="c1" constant="false" hasOnlySubstanceUnits="false" id="M_2_PG_c1" name="2-PG" fbc:charge="-3" fbc:chemicalFormula="C3H4O7P1" />
      <species boundaryCondition="false" compartment="c1" constant="false" hasOnlySubstanceUnits="false" id="M_PHOSPHO_ENOL_PYRUVATE_c1" name="PHOSPHO-ENOL-PYRUVATE" fbc:charge="-3" fbc:chemicalFormula="C3H2O6P1" />
      <species boundaryCondition="false" compartment="c2" constant="false" hasOnlySubstanceUnits="false" id="M_2_PG_c2" name="2-PG" fbc:charge="-3" fbc:chemicalFormula="C3H4O7P1" />
      <species boundaryCondition="false" compartment="c2" constant="false" hasOnlySubstanceUnits="false" id="M_PHOSPHO_ENOL_PYRUVATE_c2" name="PHOSPHO-ENOL-PYRUVATE" fbc:charge="-3" fbc:chemicalFormula="C3H2O6P1" />
      <species boundaryCondition="false" compartment="p1" constant="false" hasOnlySubstanceUnits="false" id="M_PHOSPHO_ENOL_PYRUVATE_p1" name="PHOSPHO-ENOL-PYRUVATE" fbc:charge="-3" fbc:chemicalFormula="C3H2O6P1" />
      <species boundaryCondition="false" compartment="p1" constant="false" hasOnlySubstanceUnits="false" id="M_WATER_p1" name="WATER" fbc:charge="0" fbc:chemicalFormula="H2O1" />
      <species boundaryCondition="false" compartment="p1" constant="false" hasOnlySubstanceUnits="false" id="M_2_PG_p1" name="2-PG" fbc:charge="-3" fbc:chemicalFormula="C3H4O7P1" />
      <species boundaryCondition="false" compartment="p2" constant="false" hasOnlySubstanceUnits="false" id="M_PHOSPHO_ENOL_PYRUVATE_p2" name="PHOSPHO-ENOL-PYRUVATE" fbc:charge="-3" fbc:chemicalFormula="C3H2O6P1" />
      <species boundaryCondition="false" compartment="p2" constant="false" hasOnlySubstanceUnits="false" id="M_2_PG_p2" name="2-PG" fbc:charge="-3" fbc:chemicalFormula="C3H4O7P1" />
      <species boundaryCondition="false" compartment="p2" constant="false" hasOnlySubstanceUnits="false" id="M_WATER_p2" name="WATER" fbc:charge="0" fbc:chemicalFormula="H2O1" />
      <species boundaryCondition="false" compartment="p1" constant="false" hasOnlySubstanceUnits="false" id="M_FRUCTOSE_6P_p1" name="FRUCTOSE-6P" fbc:charge="-2" fbc:chemicalFormula="C6H11O9P1" />
      <species boundaryCondition="false" compartment="p1" constant="false" hasOnlySubstanceUnits="false" id="M_ERYTHROSE_4P_p1" name="ERYTHROSE-4P" fbc:charge="-2" fbc:chemicalFormula="C4H7O7P1" />
      <species boundaryCondition="false" compartment="p2" constant="false" hasOnlySubstanceUnits="false" id="M_ERYTHROSE_4P_p2" name="ERYTHROSE-4P" fbc:charge="-2" fbc:chemicalFormula="C4H7O7P1" />
      <species boundaryCondition="false" compartment="p2" constant="false" hasOnlySubstanceUnits="false" id="M_FRUCTOSE_6P_p2" name="FRUCTOSE-6P" fbc:charge="-2" fbc:chemicalFormula="C6H11O9P1" />
      <species boundaryCondition="false" compartment="p1" constant="false" hasOnlySubstanceUnits="false" id="M_2_KETO_ISOVALERATE_p1" name="2-KETO-ISOVALERATE" fbc:charge="-1" fbc:chemicalFormula="C5H7O3" />
      <species boundaryCondition="false" compartment="p1" constant="false" hasOnlySubstanceUnits="false" id="M_ACETYL_COA_p1" name="ACETYL-COA" fbc:charge="-4" fbc:chemicalFormula="C23H34N7O17P3S1" />
      <species boundaryCondition="false" compartment="p1" constant="false" hasOnlySubstanceUnits="false" id="M_CO_A_p1" name="CO-A" fbc:charge="-4" fbc:chemicalFormula="C21H32N7O16P3S1" />
      <species boundaryCondition="false" compartment="p1" constant="false" hasOnlySubstanceUnits="false" id="M_3_CARBOXY_3_HYDROXY_ISOCAPROATE_p1" name="3-CARBOXY-3-HYDROXY-ISOCAPROATE" fbc:charge="-2" fbc:chemicalFormula="C7H10O5" />
      <species boundaryCondition="false" compartment="p2" constant="false" hasOnlySubstanceUnits="false" id="M_CO_A_p2" name="CO-A" fbc:charge="-4" fbc:chemicalFormula="C21H32N7O16P3S1" />
      <species boundaryCondition="false" compartment="p2" constant="false" hasOnlySubstanceUnits="false" id="M_ACETYL_COA_p2" name="ACETYL-COA" fbc:charge="-4" fbc:chemicalFormula="C23H34N7O17P3S1" />
      <species boundaryCondition="false" compartment="p2" constant="false" hasOnlySubstanceUnits="false" id="M_2_KETO_ISOVALERATE_p2" name="2-KETO-ISOVALERATE" fbc:charge="-1" fbc:chemicalFormula="C5H7O3" />
      <species boundaryCondition="false" compartment="p2" constant="false" hasOnlySubstanceUnits="false" id="M_3_CARBOXY_3_HYDROXY_ISOCAPROATE_p2" name="3-CARBOXY-3-HYDROXY-ISOCAPROATE" fbc:charge="-2" fbc:chemicalFormula="C7H10O5" />
      <species boundaryCondition="false" compartment="x1" constant="false" hasOnlySubstanceUnits="false" id="M_2_KETOGLUTARATE_x1" name="2-KETOGLUTARATE" fbc:charge="-2" fbc:chemicalFormula="C5H4O5" />
      <species boundaryCondition="false" compartment="x2" constant="false" hasOnlySubstanceUnits="false" id="M_2_KETOGLUTARATE_x2" name="2-KETOGLUTARATE" fbc:charge="-2" fbc:chemicalFormula="C5H4O5" />
      <species boundaryCondition="false" compartment="p1" constant="false" hasOnlySubstanceUnits="false" id="M_MALONYL_ACP_p1" name="MALONYL_ACP[p]" fbc:charge="-1" fbc:chemicalFormula="C3H2O3X" />
      <species boundaryCondition="false" compartment="p1" constant="false" hasOnlySubstanceUnits="false" id="M_Acetoacetyl_ACPs_p1" name="Acetoacetyl_ACPs[p]" fbc:charge="0" fbc:chemicalFormula="C4H5O2X" />
      <species boundaryCondition="false" compartment="p2" constant="false" hasOnlySubstanceUnits="false" id="M_Acetoacetyl_ACPs_p2" name="Acetoacetyl_ACPs[p]" fbc:charge="0" fbc:chemicalFormula="C4H5O2X" />
      <species boundaryCondition="false" compartment="p2" constant="false" hasOnlySubstanceUnits="false" id="M_MALONYL_ACP_p2" name="MALONYL_ACP[p]" fbc:charge="-1" fbc:chemicalFormula="C3H2O3X" />
      <species boundaryCondition="false" compartment="c1" constant="false" hasOnlySubstanceUnits="false" id="M_UDP_c1" name="UDP" fbc:charge="-3" fbc:chemicalFormula="C9H11N2O12P2" />
      <species boundaryCondition="false" compartment="c1" constant="false" hasOnlySubstanceUnits="false" id="M_UDP_GLUCOSE_c1" name="UDP_GLUCOSE[c]" fbc:charge="-2" fbc:chemicalFormula="C15H22N2O17P2" />
      <species boundaryCondition="false" compartment="c1" constant="false" hasOnlySubstanceUnits="false" id="M_CPD_1777_c1" name="CPD-1777" fbc:charge="0" fbc:chemicalFormula="C16H22O8" />
      <species boundaryCondition="false" compartment="c1" constant="false" hasOnlySubstanceUnits="false" id="M_aUDP_c1" name="aUDP[c]" fbc:charge="-2" fbc:chemicalFormula="C9H12N2O12P2" />
      <species boundaryCondition="false" compartment="c1" constant="false" hasOnlySubstanceUnits="false" id="M_CONIFERYL_ALCOHOL_c1" name="CONIFERYL-ALCOHOL" fbc:charge="0" fbc:chemicalFormula="C10H12O3" />
      <species boundaryCondition="false" compartment="c2" constant="false" hasOnlySubstanceUnits="false" id="M_aUDP_c2" name="aUDP[c]" fbc:charge="-2" fbc:chemicalFormula="C9H12N2O12P2" />
      <species boundaryCondition="false" compartment="c2" constant="false" hasOnlySubstanceUnits="false" id="M_UDP_c2" name="UDP" fbc:charge="-3" fbc:chemicalFormula="C9H11N2O12P2" />
      <species boundaryCondition="false" compartment="c2" constant="false" hasOnlySubstanceUnits="false" id="M_UDP_GLUCOSE_c2" name="UDP_GLUCOSE[c]" fbc:charge="-2" fbc:chemicalFormula="C15H22N2O17P2" />
      <species boundaryCondition="false" compartment="c2" constant="false" hasOnlySubstanceUnits="false" id="M_CPD_1777_c2" name="CPD-1777" fbc:charge="0" fbc:chemicalFormula="C16H22O8" />
      <species boundaryCondition="false" compartment="c2" constant="false" hasOnlySubstanceUnits="false" id="M_CONIFERYL_ALCOHOL_c2" name="CONIFERYL-ALCOHOL" fbc:charge="0" fbc:chemicalFormula="C10H12O3" />
      <species boundaryCondition="false" compartment="p1" constant="false" hasOnlySubstanceUnits="false" id="M_SHIKIMATE_5P_p1" name="SHIKIMATE-5P" fbc:charge="-3" fbc:chemicalFormula="C7H8O8P1" />
      <species boundaryCondition="false" compartment="p1" constant="false" hasOnlySubstanceUnits="false" id="M_3_ENOLPYRUVYL_SHIKIMATE_5P_p1" name="3-ENOLPYRUVYL-SHIKIMATE-5P" fbc:charge="-4" fbc:chemicalFormula="C10H9O10P1" />
      <species boundaryCondition="false" compartment="p2" constant="false" hasOnlySubstanceUnits="false" id="M_SHIKIMATE_5P_p2" name="SHIKIMATE-5P" fbc:charge="-3" fbc:chemicalFormula="C7H8O8P1" />
      <species boundaryCondition="false" compartment="p2" constant="false" hasOnlySubstanceUnits="false" id="M_3_ENOLPYRUVYL_SHIKIMATE_5P_p2" name="3-ENOLPYRUVYL-SHIKIMATE-5P" fbc:charge="-4" fbc:chemicalFormula="C10H9O10P1" />
      <species boundaryCondition="false" compartment="c1" constant="false" hasOnlySubstanceUnits="false" id="M_Pi_c1" name="Pi[c]" fbc:charge="-2" fbc:chemicalFormula="HO4P" />
      <species boundaryCondition="false" compartment="c1" constant="false" hasOnlySubstanceUnits="false" id="M_PPI_c1" name="PPI" fbc:charge="-3" fbc:chemicalFormula="H1O7P2" />
      <species boundaryCondition="false" compartment="c1" constant="false" hasOnlySubstanceUnits="false" id="M_FRUCTOSE_16_DIPHOSPHATE_c1" name="FRUCTOSE-16-DIPHOSPHATE" fbc:charge="-4" fbc:chemicalFormula="C6H10O12P2" />
      <species boundaryCondition="false" compartment="c1" constant="false" hasOnlySubstanceUnits="false" id="M_aPPI_c1" name="aPPI[c]" fbc:charge="-2" fbc:chemicalFormula="H2P2O7" />
      <species boundaryCondition="false" compartment="c1" constant="false" hasOnlySubstanceUnits="false" id="M_aPi_c1" name="aPi[c]" fbc:charge="-1" fbc:chemicalFormula="H2O4P" />
      <species boundaryCondition="false" compartment="c1" constant="false" hasOnlySubstanceUnits="false" id="M_FRUCTOSE_6P_c1" name="FRUCTOSE-6P" fbc:charge="-2" fbc:chemicalFormula="C6H11O9P1" />
      <species boundaryCondition="false" compartment="c2" constant="false" hasOnlySubstanceUnits="false" id="M_FRUCTOSE_6P_c2" name="FRUCTOSE-6P" fbc:charge="-2" fbc:chemicalFormula="C6H11O9P1" />
      <species boundaryCondition="false" compartment="c2" constant="false" hasOnlySubstanceUnits="false" id="M_aPi_c2" name="aPi[c]" fbc:charge="-1" fbc:chemicalFormula="H2O4P" />
      <species boundaryCondition="false" compartment="c2" constant="false" hasOnlySubstanceUnits="false" id="M_FRUCTOSE_16_DIPHOSPHATE_c2" name="FRUCTOSE-16-DIPHOSPHATE" fbc:charge="-4" fbc:chemicalFormula="C6H10O12P2" />
      <species boundaryCondition="false" compartment="c2" constant="false" hasOnlySubstanceUnits="false" id="M_aPPI_c2" name="aPPI[c]" fbc:charge="-2" fbc:chemicalFormula="H2P2O7" />
      <species boundaryCondition="false" compartment="c2" constant="false" hasOnlySubstanceUnits="false" id="M_PPI_c2" name="PPI" fbc:charge="-3" fbc:chemicalFormula="H1O7P2" />
      <species boundaryCondition="false" compartment="c2" constant="false" hasOnlySubstanceUnits="false" id="M_Pi_c2" name="Pi[c]" fbc:charge="-2" fbc:chemicalFormula="HO4P" />
      <species boundaryCondition="false" compartment="c1" constant="false" hasOnlySubstanceUnits="false" id="M_GDP_MANNOSE_c1" name="GDP-MANNOSE" fbc:charge="-2" fbc:chemicalFormula="C16H23N5O16P2" />
      <species boundaryCondition="false" compartment="c1" constant="false" hasOnlySubstanceUnits="false" id="M_aGTP_c1" name="aGTP[c]" fbc:charge="-3" fbc:chemicalFormula="C10H13N5O14P3" />
      <species boundaryCondition="false" compartment="c1" constant="false" hasOnlySubstanceUnits="false" id="M_MANNOSE_1P_c1" name="MANNOSE-1P" fbc:charge="-2" fbc:chemicalFormula="C6H11O9P1" />
      <species boundaryCondition="false" compartment="c1" constant="false" hasOnlySubstanceUnits="false" id="M_GTP_c1" name="GTP" fbc:charge="-4" fbc:chemicalFormula="C10H12N5O14P3" />
      <species boundaryCondition="false" compartment="c2" constant="false" hasOnlySubstanceUnits="false" id="M_GDP_MANNOSE_c2" name="GDP-MANNOSE" fbc:charge="-2" fbc:chemicalFormula="C16H23N5O16P2" />
      <species boundaryCondition="false" compartment="c2" constant="false" hasOnlySubstanceUnits="false" id="M_GTP_c2" name="GTP" fbc:charge="-4" fbc:chemicalFormula="C10H12N5O14P3" />
      <species boundaryCondition="false" compartment="c2" constant="false" hasOnlySubstanceUnits="false" id="M_MANNOSE_1P_c2" name="MANNOSE-1P" fbc:charge="-2" fbc:chemicalFormula="C6H11O9P1" />
      <species boundaryCondition="false" compartment="c2" constant="false" hasOnlySubstanceUnits="false" id="M_aGTP_c2" name="aGTP[c]" fbc:charge="-3" fbc:chemicalFormula="C10H13N5O14P3" />
      <species boundaryCondition="false" compartment="c1" constant="false" hasOnlySubstanceUnits="false" id="M_GLC_1_P_c1" name="GLC-1-P" fbc:charge="-2" fbc:chemicalFormula="C6H11O9P1" />
      <species boundaryCondition="false" compartment="c1" constant="false" hasOnlySubstanceUnits="false" id="M_GDP_D_GLUCOSE_c1" name="GDP-D-GLUCOSE" fbc:charge="-2" fbc:chemicalFormula="C16H23N5O16P2" />
      <species boundaryCondition="false" compartment="c2" constant="false" hasOnlySubstanceUnits="false" id="M_GLC_1_P_c2" name="GLC-1-P" fbc:charge="-2" fbc:chemicalFormula="C6H11O9P1" />
      <species boundaryCondition="false" compartment="c2" constant="false" hasOnlySubstanceUnits="false" id="M_GDP_D_GLUCOSE_c2" name="GDP-D-GLUCOSE" fbc:charge="-2" fbc:chemicalFormula="C16H23N5O16P2" />
      <species boundaryCondition="false" compartment="c1" constant="false" hasOnlySubstanceUnits="false" id="M_CPD_510_c1" name="CPD-510" fbc:charge="-3" fbc:chemicalFormula="C6H8O10P1" />
      <species boundaryCondition="false" compartment="c1" constant="false" hasOnlySubstanceUnits="false" id="M_UTP_c1" name="UTP" fbc:charge="-4" fbc:chemicalFormula="C9H11N2O15P3" />
      <species boundaryCondition="false" compartment="c1" constant="false" hasOnlySubstanceUnits="false" id="M_UDP_GLUCURONATE_c1" name="UDP-GLUCURONATE" fbc:charge="-3" fbc:chemicalFormula="C15H19N2O18P2" />
      <species boundaryCondition="false" compartment="c1" constant="false" hasOnlySubstanceUnits="false" id="M_aUTP_c1" name="aUTP[c]" fbc:charge="-3" fbc:chemicalFormula="C9H12N2O15P3" />
      <species boundaryCondition="false" compartment="c2" constant="false" hasOnlySubstanceUnits="false" id="M_UTP_c2" name="UTP" fbc:charge="-4" fbc:chemicalFormula="C9H11N2O15P3" />
      <species boundaryCondition="false" compartment="c2" constant="false" hasOnlySubstanceUnits="false" id="M_CPD_510_c2" name="CPD-510" fbc:charge="-3" fbc:chemicalFormula="C6H8O10P1" />
      <species boundaryCondition="false" compartment="c2" constant="false" hasOnlySubstanceUnits="false" id="M_aUTP_c2" name="aUTP[c]" fbc:charge="-3" fbc:chemicalFormula="C9H12N2O15P3" />
      <species boundaryCondition="false" compartment="c2" constant="false" hasOnlySubstanceUnits="false" id="M_UDP_GLUCURONATE_c2" name="UDP-GLUCURONATE" fbc:charge="-3" fbc:chemicalFormula="C15H19N2O18P2" />
      <species boundaryCondition="false" compartment="p1" constant="false" hasOnlySubstanceUnits="false" id="M_G3P_p1" name="G3P" fbc:charge="-3" fbc:chemicalFormula="C3H4O7P1" />
      <species boundaryCondition="false" compartment="p2" constant="false" hasOnlySubstanceUnits="false" id="M_G3P_p2" name="G3P" fbc:charge="-3" fbc:chemicalFormula="C3H4O7P1" />
      <species boundaryCondition="false" compartment="p1" constant="false" hasOnlySubstanceUnits="false" id="M_DEHYDROQUINATE_p1" name="DEHYDROQUINATE" fbc:charge="-1" fbc:chemicalFormula="C7H9O6" />
      <species boundaryCondition="false" compartment="p1" constant="false" hasOnlySubstanceUnits="false" id="M_3_DEHYDRO_SHIKIMATE_p1" name="3-DEHYDRO-SHIKIMATE" fbc:charge="-2" fbc:chemicalFormula="C7H7O5" />
      <species boundaryCondition="false" compartment="p2" constant="false" hasOnlySubstanceUnits="false" id="M_3_DEHYDRO_SHIKIMATE_p2" name="3-DEHYDRO-SHIKIMATE" fbc:charge="-2" fbc:chemicalFormula="C7H7O5" />
      <species boundaryCondition="false" compartment="p2" constant="false" hasOnlySubstanceUnits="false" id="M_DEHYDROQUINATE_p2" name="DEHYDROQUINATE" fbc:charge="-1" fbc:chemicalFormula="C7H9O6" />
      <species boundaryCondition="false" compartment="p1" constant="false" hasOnlySubstanceUnits="false" id="M_3_DEOXY_D_ARABINO_HEPTULOSONATE_7_P_p1" name="3-DEOXY-D-ARABINO-HEPTULOSONATE-7-P" fbc:charge="-3" fbc:chemicalFormula="C7H10O10P1" />
      <species boundaryCondition="false" compartment="p2" constant="false" hasOnlySubstanceUnits="false" id="M_3_DEOXY_D_ARABINO_HEPTULOSONATE_7_P_p2" name="3-DEOXY-D-ARABINO-HEPTULOSONATE-7-P" fbc:charge="-3" fbc:chemicalFormula="C7H10O10P1" />
      <species boundaryCondition="false" compartment="p1" constant="false" hasOnlySubstanceUnits="false" id="M_CPD_7100_p1" name="CPD-7100" fbc:charge="-2" fbc:chemicalFormula="C7H8O5" />
      <species boundaryCondition="false" compartment="p1" constant="false" hasOnlySubstanceUnits="false" id="M_2_D_THREO_HYDROXY_3_CARBOXY_ISOCAPROATE_p1" name="2-D-THREO-HYDROXY-3-CARBOXY-ISOCAPROATE" fbc:charge="-2" fbc:chemicalFormula="C7H10O5" />
      <species boundaryCondition="false" compartment="p2" constant="false" hasOnlySubstanceUnits="false" id="M_2_D_THREO_HYDROXY_3_CARBOXY_ISOCAPROATE_p2" name="2-D-THREO-HYDROXY-3-CARBOXY-ISOCAPROATE" fbc:charge="-2" fbc:chemicalFormula="C7H10O5" />
      <species boundaryCondition="false" compartment="p2" constant="false" hasOnlySubstanceUnits="false" id="M_CPD_7100_p2" name="CPD-7100" fbc:charge="-2" fbc:chemicalFormula="C7H8O5" />
      <species boundaryCondition="false" compartment="p1" constant="false" hasOnlySubstanceUnits="false" id="M_CPD_9451_p1" name="CPD-9451" fbc:charge="-2" fbc:chemicalFormula="C7H8O4" />
      <species boundaryCondition="false" compartment="p2" constant="false" hasOnlySubstanceUnits="false" id="M_CPD_9451_p2" name="CPD-9451" fbc:charge="-2" fbc:chemicalFormula="C7H8O4" />
      <species boundaryCondition="false" compartment="v1" constant="false" hasOnlySubstanceUnits="false" id="M_PROTON_v1" name="PROTON" fbc:charge="1" />
      <species boundaryCondition="false" compartment="c1" constant="false" hasOnlySubstanceUnits="false" id="M_4_AMINO_BUTYRATE_c1" name="4-AMINO-BUTYRATE" fbc:charge="0" fbc:chemicalFormula="C4H9N1O2" />
      <species boundaryCondition="false" compartment="v1" constant="false" hasOnlySubstanceUnits="false" id="M_4_AMINO_BUTYRATE_v1" name="4-AMINO-BUTYRATE" fbc:charge="0" fbc:chemicalFormula="C4H9N1O2" />
      <species boundaryCondition="false" compartment="v2" constant="false" hasOnlySubstanceUnits="false" id="M_PROTON_v2" name="PROTON" fbc:charge="1" />
      <species boundaryCondition="false" compartment="v2" constant="false" hasOnlySubstanceUnits="false" id="M_4_AMINO_BUTYRATE_v2" name="4-AMINO-BUTYRATE" fbc:charge="0" fbc:chemicalFormula="C4H9N1O2" />
      <species boundaryCondition="false" compartment="c2" constant="false" hasOnlySubstanceUnits="false" id="M_4_AMINO_BUTYRATE_c2" name="4-AMINO-BUTYRATE" fbc:charge="0" fbc:chemicalFormula="C4H9N1O2" />
      <species boundaryCondition="false" compartment="m1" constant="false" hasOnlySubstanceUnits="false" id="M_4_AMINO_BUTYRATE_m1" name="4-AMINO-BUTYRATE" fbc:charge="0" fbc:chemicalFormula="C4H9N1O2" />
      <species boundaryCondition="false" compartment="m2" constant="false" hasOnlySubstanceUnits="false" id="M_4_AMINO_BUTYRATE_m2" name="4-AMINO-BUTYRATE" fbc:charge="0" fbc:chemicalFormula="C4H9N1O2" />
      <species boundaryCondition="false" compartment="p1" constant="false" hasOnlySubstanceUnits="false" id="M_Beta_3_hydroxybutyryl_ACPs_p1" name="Beta_3_hydroxybutyryl_ACPs[p]" fbc:charge="0" fbc:chemicalFormula="C4H7O2X" />
      <species boundaryCondition="false" compartment="p1" constant="false" hasOnlySubstanceUnits="false" id="M_Crotonyl_ACPs_p1" name="Crotonyl_ACPs[p]" fbc:charge="0" fbc:chemicalFormula="C4H5OX" />
      <species boundaryCondition="false" compartment="p2" constant="false" hasOnlySubstanceUnits="false" id="M_Beta_3_hydroxybutyryl_ACPs_p2" name="Beta_3_hydroxybutyryl_ACPs[p]" fbc:charge="0" fbc:chemicalFormula="C4H7O2X" />
      <species boundaryCondition="false" compartment="p2" constant="false" hasOnlySubstanceUnits="false" id="M_Crotonyl_ACPs_p2" name="Crotonyl_ACPs[p]" fbc:charge="0" fbc:chemicalFormula="C4H5OX" />
      <species boundaryCondition="false" compartment="p1" constant="false" hasOnlySubstanceUnits="false" id="M_2_Octenoyl_ACPs_p1" name="2_Octenoyl_ACPs[p]" fbc:charge="0" fbc:chemicalFormula="C8H13OX" />
      <species boundaryCondition="false" compartment="p1" constant="false" hasOnlySubstanceUnits="false" id="M_3_Hydroxy_octanoyl_ACPs_p1" name="3_Hydroxy_octanoyl_ACPs[p]" fbc:charge="0" fbc:chemicalFormula="C8H15O2X" />
      <species boundaryCondition="false" compartment="p2" constant="false" hasOnlySubstanceUnits="false" id="M_3_Hydroxy_octanoyl_ACPs_p2" name="3_Hydroxy_octanoyl_ACPs[p]" fbc:charge="0" fbc:chemicalFormula="C8H15O2X" />
      <species boundaryCondition="false" compartment="p2" constant="false" hasOnlySubstanceUnits="false" id="M_2_Octenoyl_ACPs_p2" name="2_Octenoyl_ACPs[p]" fbc:charge="0" fbc:chemicalFormula="C8H13OX" />
      <species boundaryCondition="false" compartment="p1" constant="false" hasOnlySubstanceUnits="false" id="M_2_Hexadecenoyl_ACPs_p1" name="2_Hexadecenoyl_ACPs[p]" fbc:charge="0" fbc:chemicalFormula="C16H29OX" />
      <species boundaryCondition="false" compartment="p1" constant="false" hasOnlySubstanceUnits="false" id="M_R_3_Hydroxypalmitoyl_ACPs_p1" name="R_3_Hydroxypalmitoyl_ACPs[p]" fbc:charge="0" fbc:chemicalFormula="C16H31O2X" />
      <species boundaryCondition="false" compartment="p2" constant="false" hasOnlySubstanceUnits="false" id="M_R_3_Hydroxypalmitoyl_ACPs_p2" name="R_3_Hydroxypalmitoyl_ACPs[p]" fbc:charge="0" fbc:chemicalFormula="C16H31O2X" />
      <species boundaryCondition="false" compartment="p2" constant="false" hasOnlySubstanceUnits="false" id="M_2_Hexadecenoyl_ACPs_p2" name="2_Hexadecenoyl_ACPs[p]" fbc:charge="0" fbc:chemicalFormula="C16H29OX" />
      <species boundaryCondition="false" compartment="p1" constant="false" hasOnlySubstanceUnits="false" id="M_5_METHYL_THF_p1" name="5-METHYL-THF" fbc:charge="-2" fbc:chemicalFormula="C20H25N7O6" />
      <species boundaryCondition="false" compartment="p2" constant="false" hasOnlySubstanceUnits="false" id="M_5_METHYL_THF_p2" name="5-METHYL-THF" fbc:charge="-2" fbc:chemicalFormula="C20H25N7O6" />
      <species boundaryCondition="false" compartment="c1" constant="false" hasOnlySubstanceUnits="false" id="M_ATP_c1" name="ATP" fbc:charge="-4" fbc:chemicalFormula="C10H13N5O13P3" />
      <species boundaryCondition="false" compartment="c1" constant="false" hasOnlySubstanceUnits="false" id="M_aADP_c1" name="aADP[c]" fbc:charge="-2" fbc:chemicalFormula="C10H13N5O10P2" />
      <species boundaryCondition="false" compartment="c1" constant="false" hasOnlySubstanceUnits="false" id="M_ADP_c1" name="ADP" fbc:charge="-3" fbc:chemicalFormula="C10H12N5O10P2" />
      <species boundaryCondition="false" compartment="c1" constant="false" hasOnlySubstanceUnits="false" id="M_aATP_c1" name="aATP[c]" fbc:charge="-3" fbc:chemicalFormula="C10H13N5O13P3" />
      <species boundaryCondition="false" compartment="c2" constant="false" hasOnlySubstanceUnits="false" id="M_aATP_c2" name="aATP[c]" fbc:charge="-3" fbc:chemicalFormula="C10H13N5O13P3" />
      <species boundaryCondition="false" compartment="c2" constant="false" hasOnlySubstanceUnits="false" id="M_ADP_c2" name="ADP" fbc:charge="-3" fbc:chemicalFormula="C10H12N5O10P2" />
      <species boundaryCondition="false" compartment="c2" constant="false" hasOnlySubstanceUnits="false" id="M_aADP_c2" name="aADP[c]" fbc:charge="-2" fbc:chemicalFormula="C10H13N5O10P2" />
      <species boundaryCondition="false" compartment="c2" constant="false" hasOnlySubstanceUnits="false" id="M_ATP_c2" name="ATP" fbc:charge="-4" fbc:chemicalFormula="C10H13N5O13P3" />
      <species boundaryCondition="false" compartment="p1" constant="false" hasOnlySubstanceUnits="false" id="M_ATP_p1" name="ATP" fbc:charge="-4" fbc:chemicalFormula="C10H13N5O13P3" />
      <species boundaryCondition="false" compartment="p1" constant="false" hasOnlySubstanceUnits="false" id="M_ADP_p1" name="ADP" fbc:charge="-3" fbc:chemicalFormula="C10H12N5O10P2" />
      <species boundaryCondition="false" compartment="p1" constant="false" hasOnlySubstanceUnits="false" id="M_FRUCTOSE_16_DIPHOSPHATE_p1" name="FRUCTOSE-16-DIPHOSPHATE" fbc:charge="-4" fbc:chemicalFormula="C6H10O12P2" />
      <species boundaryCondition="false" compartment="p1" constant="false" hasOnlySubstanceUnits="false" id="M_aADP_p1" name="aADP[p]" fbc:charge="-2" fbc:chemicalFormula="C10H13N5O10P2" />
      <species boundaryCondition="false" compartment="p1" constant="false" hasOnlySubstanceUnits="false" id="M_aATP_p1" name="aATP[p]" fbc:charge="-3" fbc:chemicalFormula="C10H13N5O13P3" />
      <species boundaryCondition="false" compartment="p2" constant="false" hasOnlySubstanceUnits="false" id="M_aATP_p2" name="aATP[p]" fbc:charge="-3" fbc:chemicalFormula="C10H13N5O13P3" />
      <species boundaryCondition="false" compartment="p2" constant="false" hasOnlySubstanceUnits="false" id="M_ATP_p2" name="ATP" fbc:charge="-4" fbc:chemicalFormula="C10H13N5O13P3" />
      <species boundaryCondition="false" compartment="p2" constant="false" hasOnlySubstanceUnits="false" id="M_FRUCTOSE_16_DIPHOSPHATE_p2" name="FRUCTOSE-16-DIPHOSPHATE" fbc:charge="-4" fbc:chemicalFormula="C6H10O12P2" />
      <species boundaryCondition="false" compartment="p2" constant="false" hasOnlySubstanceUnits="false" id="M_aADP_p2" name="aADP[p]" fbc:charge="-2" fbc:chemicalFormula="C10H13N5O10P2" />
      <species boundaryCondition="false" compartment="p2" constant="false" hasOnlySubstanceUnits="false" id="M_ADP_p2" name="ADP" fbc:charge="-3" fbc:chemicalFormula="C10H12N5O10P2" />
      <species boundaryCondition="false" compartment="c1" constant="false" hasOnlySubstanceUnits="false" id="M_CPD_2961_c1" name="CPD-2961" fbc:charge="-3" fbc:chemicalFormula="C6H10O10P1" />
      <species boundaryCondition="false" compartment="c1" constant="false" hasOnlySubstanceUnits="false" id="M_RIBULOSE_5P_c1" name="RIBULOSE-5P" fbc:charge="-2" fbc:chemicalFormula="C5H9O8P1" />
      <species boundaryCondition="false" compartment="c1" constant="false" hasOnlySubstanceUnits="false" id="M_CARBON_DIOXIDE_c1" name="CARBON-DIOXIDE" fbc:charge="0" fbc:chemicalFormula="C1O2" />
      <species boundaryCondition="false" compartment="c2" constant="false" hasOnlySubstanceUnits="false" id="M_CPD_2961_c2" name="CPD-2961" fbc:charge="-3" fbc:chemicalFormula="C6H10O10P1" />
      <species boundaryCondition="false" compartment="c2" constant="false" hasOnlySubstanceUnits="false" id="M_RIBULOSE_5P_c2" name="RIBULOSE-5P" fbc:charge="-2" fbc:chemicalFormula="C5H9O8P1" />
      <species boundaryCondition="false" compartment="c2" constant="false" hasOnlySubstanceUnits="false" id="M_CARBON_DIOXIDE_c2" name="CARBON-DIOXIDE" fbc:charge="0" fbc:chemicalFormula="C1O2" />
      <species boundaryCondition="false" compartment="p1" constant="false" hasOnlySubstanceUnits="false" id="M_CPD_2961_p1" name="CPD-2961" fbc:charge="-3" fbc:chemicalFormula="C6H10O10P1" />
      <species boundaryCondition="false" compartment="p1" constant="false" hasOnlySubstanceUnits="false" id="M_RIBULOSE_5P_p1" name="RIBULOSE-5P" fbc:charge="-2" fbc:chemicalFormula="C5H9O8P1" />
      <species boundaryCondition="false" compartment="p2" constant="false" hasOnlySubstanceUnits="false" id="M_CPD_2961_p2" name="CPD-2961" fbc:charge="-3" fbc:chemicalFormula="C6H10O10P1" />
      <species boundaryCondition="false" compartment="p2" constant="false" hasOnlySubstanceUnits="false" id="M_RIBULOSE_5P_p2" name="RIBULOSE-5P" fbc:charge="-2" fbc:chemicalFormula="C5H9O8P1" />
      <species boundaryCondition="false" compartment="c1" constant="false" hasOnlySubstanceUnits="false" id="M_D_6_P_GLUCONO_DELTA_LACTONE_c1" name="D-6-P-GLUCONO-DELTA-LACTONE" fbc:charge="-2" fbc:chemicalFormula="C6H9O9P1" />
      <species boundaryCondition="false" compartment="c2" constant="false" hasOnlySubstanceUnits="false" id="M_D_6_P_GLUCONO_DELTA_LACTONE_c2" name="D-6-P-GLUCONO-DELTA-LACTONE" fbc:charge="-2" fbc:chemicalFormula="C6H9O9P1" />
      <species boundaryCondition="false" compartment="p1" constant="false" hasOnlySubstanceUnits="false" id="M_D_6_P_GLUCONO_DELTA_LACTONE_p1" name="D-6-P-GLUCONO-DELTA-LACTONE" fbc:charge="-2" fbc:chemicalFormula="C6H9O9P1" />
      <species boundaryCondition="false" compartment="p2" constant="false" hasOnlySubstanceUnits="false" id="M_D_6_P_GLUCONO_DELTA_LACTONE_p2" name="D-6-P-GLUCONO-DELTA-LACTONE" fbc:charge="-2" fbc:chemicalFormula="C6H9O9P1" />
      <species boundaryCondition="false" compartment="p1" constant="false" hasOnlySubstanceUnits="false" id="M_CARBAMOYL_P_p1" name="CARBAMOYL-P" fbc:charge="-2" fbc:chemicalFormula="C1H2N1O5P1" />
      <species boundaryCondition="false" compartment="p1" constant="false" hasOnlySubstanceUnits="false" id="M_AMMONIUM_p1" name="AMMONIUM" fbc:charge="1" fbc:chemicalFormula="H4N1" />
      <species boundaryCondition="false" compartment="p2" constant="false" hasOnlySubstanceUnits="false" id="M_AMMONIUM_p2" name="AMMONIUM" fbc:charge="1" fbc:chemicalFormula="H4N1" />
      <species boundaryCondition="false" compartment="p2" constant="false" hasOnlySubstanceUnits="false" id="M_CARBAMOYL_P_p2" name="CARBAMOYL-P" fbc:charge="-2" fbc:chemicalFormula="C1H2N1O5P1" />
      <species boundaryCondition="false" compartment="m1" constant="false" hasOnlySubstanceUnits="false" id="M_ACETALD_m1" name="ACETALD" fbc:charge="0" fbc:chemicalFormula="C2H4O1" />
      <species boundaryCondition="false" compartment="c1" constant="false" hasOnlySubstanceUnits="false" id="M_ACETALD_c1" name="ACETALD" fbc:charge="0" fbc:chemicalFormula="C2H4O1" />
      <species boundaryCondition="false" compartment="m2" constant="false" hasOnlySubstanceUnits="false" id="M_ACETALD_m2" name="ACETALD" fbc:charge="0" fbc:chemicalFormula="C2H4O1" />
      <species boundaryCondition="false" compartment="c2" constant="false" hasOnlySubstanceUnits="false" id="M_ACETALD_c2" name="ACETALD" fbc:charge="0" fbc:chemicalFormula="C2H4O1" />
      <species boundaryCondition="false" compartment="p1" constant="false" hasOnlySubstanceUnits="false" id="M_ACET_p1" name="ACET" fbc:charge="-1" fbc:chemicalFormula="C2H3O2" />
      <species boundaryCondition="false" compartment="p1" constant="false" hasOnlySubstanceUnits="false" id="M_PPI_p1" name="PPI" fbc:charge="-3" fbc:chemicalFormula="H1O7P2" />
      <species boundaryCondition="false" compartment="p1" constant="false" hasOnlySubstanceUnits="false" id="M_bPPI_p1" name="bPPI[p]" fbc:charge="-4" fbc:chemicalFormula="P2O7" />
      <species boundaryCondition="false" compartment="p2" constant="false" hasOnlySubstanceUnits="false" id="M_PPI_p2" name="PPI" fbc:charge="-3" fbc:chemicalFormula="H1O7P2" />
      <species boundaryCondition="false" compartment="p2" constant="false" hasOnlySubstanceUnits="false" id="M_ACET_p2" name="ACET" fbc:charge="-1" fbc:chemicalFormula="C2H3O2" />
      <species boundaryCondition="false" compartment="p2" constant="false" hasOnlySubstanceUnits="false" id="M_bPPI_p2" name="bPPI[p]" fbc:charge="-4" fbc:chemicalFormula="P2O7" />
      <species boundaryCondition="false" compartment="x1" constant="false" hasOnlySubstanceUnits="false" id="M_PPI_x1" name="PPI" fbc:charge="-3" fbc:chemicalFormula="H1O7P2" />
      <species boundaryCondition="false" compartment="x1" constant="false" hasOnlySubstanceUnits="false" id="M_ATP_x1" name="ATP" fbc:charge="-4" fbc:chemicalFormula="C10H13N5O13P3" />
      <species boundaryCondition="false" compartment="x1" constant="false" hasOnlySubstanceUnits="false" id="M_aPPI_x1" name="aPPI[x]" fbc:charge="-2" fbc:chemicalFormula="H2P2O7" />
      <species boundaryCondition="false" compartment="x1" constant="false" hasOnlySubstanceUnits="false" id="M_ACETYL_COA_x1" name="ACETYL-COA" fbc:charge="-4" fbc:chemicalFormula="C23H34N7O17P3S1" />
      <species boundaryCondition="false" compartment="x1" constant="false" hasOnlySubstanceUnits="false" id="M_AMP_x1" name="AMP" fbc:charge="-2" fbc:chemicalFormula="C10H12N5O7P1" />
      <species boundaryCondition="false" compartment="x1" constant="false" hasOnlySubstanceUnits="false" id="M_CO_A_x1" name="CO-A" fbc:charge="-4" fbc:chemicalFormula="C21H32N7O16P3S1" />
      <species boundaryCondition="false" compartment="x1" constant="false" hasOnlySubstanceUnits="false" id="M_aATP_x1" name="aATP[x]" fbc:charge="-3" fbc:chemicalFormula="C10H13N5O13P3" />
      <species boundaryCondition="false" compartment="x1" constant="false" hasOnlySubstanceUnits="false" id="M_ACET_x1" name="ACET" fbc:charge="-1" fbc:chemicalFormula="C2H3O2" />
      <species boundaryCondition="false" compartment="x2" constant="false" hasOnlySubstanceUnits="false" id="M_aPPI_x2" name="aPPI[x]" fbc:charge="-2" fbc:chemicalFormula="H2P2O7" />
      <species boundaryCondition="false" compartment="x2" constant="false" hasOnlySubstanceUnits="false" id="M_ATP_x2" name="ATP" fbc:charge="-4" fbc:chemicalFormula="C10H13N5O13P3" />
      <species boundaryCondition="false" compartment="x2" constant="false" hasOnlySubstanceUnits="false" id="M_aATP_x2" name="aATP[x]" fbc:charge="-3" fbc:chemicalFormula="C10H13N5O13P3" />
      <species boundaryCondition="false" compartment="x2" constant="false" hasOnlySubstanceUnits="false" id="M_ACETYL_COA_x2" name="ACETYL-COA" fbc:charge="-4" fbc:chemicalFormula="C23H34N7O17P3S1" />
      <species boundaryCondition="false" compartment="x2" constant="false" hasOnlySubstanceUnits="false" id="M_AMP_x2" name="AMP" fbc:charge="-2" fbc:chemicalFormula="C10H12N5O7P1" />
      <species boundaryCondition="false" compartment="x2" constant="false" hasOnlySubstanceUnits="false" id="M_PPI_x2" name="PPI" fbc:charge="-3" fbc:chemicalFormula="H1O7P2" />
      <species boundaryCondition="false" compartment="x2" constant="false" hasOnlySubstanceUnits="false" id="M_CO_A_x2" name="CO-A" fbc:charge="-4" fbc:chemicalFormula="C21H32N7O16P3S1" />
      <species boundaryCondition="false" compartment="x2" constant="false" hasOnlySubstanceUnits="false" id="M_ACET_x2" name="ACET" fbc:charge="-1" fbc:chemicalFormula="C2H3O2" />
      <species boundaryCondition="false" compartment="p1" constant="false" hasOnlySubstanceUnits="false" id="M_DIOH_ISOVALERATE_p1" name="DIOH_ISOVALERATE[p]" fbc:charge="-1" fbc:chemicalFormula="C5H9O4" />
      <species boundaryCondition="false" compartment="p1" constant="false" hasOnlySubstanceUnits="false" id="M_2_ACETO_LACTATE_p1" name="2-ACETO-LACTATE" fbc:charge="-1" fbc:chemicalFormula="C5H7O4" />
      <species boundaryCondition="false" compartment="p2" constant="false" hasOnlySubstanceUnits="false" id="M_DIOH_ISOVALERATE_p2" name="DIOH_ISOVALERATE[p]" fbc:charge="-1" fbc:chemicalFormula="C5H9O4" />
      <species boundaryCondition="false" compartment="p2" constant="false" hasOnlySubstanceUnits="false" id="M_2_ACETO_LACTATE_p2" name="2-ACETO-LACTATE" fbc:charge="-1" fbc:chemicalFormula="C5H7O4" />
      <species boundaryCondition="false" compartment="p1" constant="false" hasOnlySubstanceUnits="false" id="M_PYRUVATE_p1" name="PYRUVATE" fbc:charge="-1" fbc:chemicalFormula="C3H3O3" />
      <species boundaryCondition="false" compartment="p2" constant="false" hasOnlySubstanceUnits="false" id="M_PYRUVATE_p2" name="PYRUVATE" fbc:charge="-1" fbc:chemicalFormula="C3H3O3" />
      <species boundaryCondition="false" compartment="p1" constant="false" hasOnlySubstanceUnits="false" id="M_2_ACETO_2_HYDROXY_BUTYRATE_p1" name="2-ACETO-2-HYDROXY-BUTYRATE" fbc:charge="-1" fbc:chemicalFormula="C6H9O4" />
      <species boundaryCondition="false" compartment="p1" constant="false" hasOnlySubstanceUnits="false" id="M_1_KETO_2_METHYLVALERATE_p1" name="1-KETO-2-METHYLVALERATE" fbc:charge="-1" fbc:chemicalFormula="C6H11O4" />
      <species boundaryCondition="false" compartment="p2" constant="false" hasOnlySubstanceUnits="false" id="M_1_KETO_2_METHYLVALERATE_p2" name="1-KETO-2-METHYLVALERATE" fbc:charge="-1" fbc:chemicalFormula="C6H11O4" />
      <species boundaryCondition="false" compartment="p2" constant="false" hasOnlySubstanceUnits="false" id="M_2_ACETO_2_HYDROXY_BUTYRATE_p2" name="2-ACETO-2-HYDROXY-BUTYRATE" fbc:charge="-1" fbc:chemicalFormula="C6H9O4" />
      <species boundaryCondition="false" compartment="p1" constant="false" hasOnlySubstanceUnits="false" id="M_2_OXOBUTANOATE_p1" name="2-OXOBUTANOATE" fbc:charge="-1" fbc:chemicalFormula="C4H5O3" />
      <species boundaryCondition="false" compartment="p2" constant="false" hasOnlySubstanceUnits="false" id="M_2_OXOBUTANOATE_p2" name="2-OXOBUTANOATE" fbc:charge="-1" fbc:chemicalFormula="C4H5O3" />
      <species boundaryCondition="false" compartment="p1" constant="false" hasOnlySubstanceUnits="false" id="M_ACETYL_GLU_p1" name="ACETYL-GLU" fbc:charge="-2" fbc:chemicalFormula="C7H9N1O5" />
      <species boundaryCondition="false" compartment="p1" constant="false" hasOnlySubstanceUnits="false" id="M_N_ACETYL_GLUTAMYL_P_p1" name="N-ACETYL-GLUTAMYL-P" fbc:charge="-3" fbc:chemicalFormula="C7H9N1O8P1" />
      <species boundaryCondition="false" compartment="p2" constant="false" hasOnlySubstanceUnits="false" id="M_N_ACETYL_GLUTAMYL_P_p2" name="N-ACETYL-GLUTAMYL-P" fbc:charge="-3" fbc:chemicalFormula="C7H9N1O8P1" />
      <species boundaryCondition="false" compartment="p2" constant="false" hasOnlySubstanceUnits="false" id="M_ACETYL_GLU_p2" name="ACETYL-GLU" fbc:charge="-2" fbc:chemicalFormula="C7H9N1O5" />
      <species boundaryCondition="false" compartment="p1" constant="false" hasOnlySubstanceUnits="false" id="M_CPD_469_p1" name="CPD-469" fbc:charge="-1" fbc:chemicalFormula="C7H10N1O4" />
      <species boundaryCondition="false" compartment="p1" constant="false" hasOnlySubstanceUnits="false" id="M_GLT_p1" name="GLT" fbc:charge="-1" fbc:chemicalFormula="C5H8N1O4" />
      <species boundaryCondition="false" compartment="p1" constant="false" hasOnlySubstanceUnits="false" id="M_N_ALPHA_ACETYLORNITHINE_p1" name="N-ALPHA-ACETYLORNITHINE" fbc:charge="0" fbc:chemicalFormula="C7H14N2O3" />
      <species boundaryCondition="false" compartment="p2" constant="false" hasOnlySubstanceUnits="false" id="M_N_ALPHA_ACETYLORNITHINE_p2" name="N-ALPHA-ACETYLORNITHINE" fbc:charge="0" fbc:chemicalFormula="C7H14N2O3" />
      <species boundaryCondition="false" compartment="p2" constant="false" hasOnlySubstanceUnits="false" id="M_GLT_p2" name="GLT" fbc:charge="-1" fbc:chemicalFormula="C5H8N1O4" />
      <species boundaryCondition="false" compartment="p2" constant="false" hasOnlySubstanceUnits="false" id="M_CPD_469_p2" name="CPD-469" fbc:charge="-1" fbc:chemicalFormula="C7H10N1O4" />
      <species boundaryCondition="false" compartment="p1" constant="false" hasOnlySubstanceUnits="false" id="M_MALONYL_COA_p1" name="MALONYL-COA" fbc:charge="-5" fbc:chemicalFormula="C24H33N7O19P3S1" />
      <species boundaryCondition="false" compartment="p1" constant="false" hasOnlySubstanceUnits="false" id="M_HCO3_p1" name="HCO3" fbc:charge="-1" fbc:chemicalFormula="C1H1O3" />
      <species boundaryCondition="false" compartment="p2" constant="false" hasOnlySubstanceUnits="false" id="M_MALONYL_COA_p2" name="MALONYL-COA" fbc:charge="-5" fbc:chemicalFormula="C24H33N7O19P3S1" />
      <species boundaryCondition="false" compartment="p2" constant="false" hasOnlySubstanceUnits="false" id="M_HCO3_p2" name="HCO3" fbc:charge="-1" fbc:chemicalFormula="C1H1O3" />
      <species boundaryCondition="false" compartment="m1" constant="false" hasOnlySubstanceUnits="false" id="M_ACET_m1" name="ACET" fbc:charge="-1" fbc:chemicalFormula="C2H3O2" />
      <species boundaryCondition="false" compartment="c1" constant="false" hasOnlySubstanceUnits="false" id="M_ACET_c1" name="ACET" fbc:charge="-1" fbc:chemicalFormula="C2H3O2" />
      <species boundaryCondition="false" compartment="m2" constant="false" hasOnlySubstanceUnits="false" id="M_ACET_m2" name="ACET" fbc:charge="-1" fbc:chemicalFormula="C2H3O2" />
      <species boundaryCondition="false" compartment="c2" constant="false" hasOnlySubstanceUnits="false" id="M_ACET_c2" name="ACET" fbc:charge="-1" fbc:chemicalFormula="C2H3O2" />
      <species boundaryCondition="false" compartment="m1" constant="false" hasOnlySubstanceUnits="false" id="M_WATER_m1" name="WATER" fbc:charge="0" fbc:chemicalFormula="H2O1" />
      <species boundaryCondition="false" compartment="m2" constant="false" hasOnlySubstanceUnits="false" id="M_WATER_m2" name="WATER" fbc:charge="0" fbc:chemicalFormula="H2O1" />
      <species boundaryCondition="false" compartment="c1" constant="false" hasOnlySubstanceUnits="false" id="M_CYS_c1" name="CYS" fbc:charge="0" fbc:chemicalFormula="C3H7N1O2S1" />
      <species boundaryCondition="false" compartment="c1" constant="false" hasOnlySubstanceUnits="false" id="M_ACETYLSERINE_c1" name="ACETYLSERINE" fbc:charge="0" fbc:chemicalFormula="C5H9N1O4" />
      <species boundaryCondition="false" compartment="c1" constant="false" hasOnlySubstanceUnits="false" id="M_aHS_c1" name="bHS" fbc:charge="0" fbc:chemicalFormula="H2S1" />
      <species boundaryCondition="false" compartment="c1" constant="false" hasOnlySubstanceUnits="false" id="M_HS_c1" name="HS" fbc:charge="-1" fbc:chemicalFormula="H1S1" />
      <species boundaryCondition="false" compartment="c2" constant="false" hasOnlySubstanceUnits="false" id="M_CYS_c2" name="CYS" fbc:charge="0" fbc:chemicalFormula="C3H7N1O2S1" />
      <species boundaryCondition="false" compartment="c2" constant="false" hasOnlySubstanceUnits="false" id="M_ACETYLSERINE_c2" name="ACETYLSERINE" fbc:charge="0" fbc:chemicalFormula="C5H9N1O4" />
      <species boundaryCondition="false" compartment="c2" constant="false" hasOnlySubstanceUnits="false" id="M_HS_c2" name="HS" fbc:charge="-1" fbc:chemicalFormula="H1S1" />
      <species boundaryCondition="false" compartment="c2" constant="false" hasOnlySubstanceUnits="false" id="M_aHS_c2" name="bHS" fbc:charge="0" fbc:chemicalFormula="H2S1" />
      <species boundaryCondition="false" compartment="p1" constant="false" hasOnlySubstanceUnits="false" id="M_CYS_p1" name="CYS" fbc:charge="0" fbc:chemicalFormula="C3H7N1O2S1" />
      <species boundaryCondition="false" compartment="p1" constant="false" hasOnlySubstanceUnits="false" id="M_HS_p1" name="HS" fbc:charge="-1" fbc:chemicalFormula="H1S1" />
      <species boundaryCondition="false" compartment="p1" constant="false" hasOnlySubstanceUnits="false" id="M_ACETYLSERINE_p1" name="ACETYLSERINE" fbc:charge="0" fbc:chemicalFormula="C5H9N1O4" />
      <species boundaryCondition="false" compartment="p2" constant="false" hasOnlySubstanceUnits="false" id="M_ACETYLSERINE_p2" name="ACETYLSERINE" fbc:charge="0" fbc:chemicalFormula="C5H9N1O4" />
      <species boundaryCondition="false" compartment="p2" constant="false" hasOnlySubstanceUnits="false" id="M_CYS_p2" name="CYS" fbc:charge="0" fbc:chemicalFormula="C3H7N1O2S1" />
      <species boundaryCondition="false" compartment="p2" constant="false" hasOnlySubstanceUnits="false" id="M_HS_p2" name="HS" fbc:charge="-1" fbc:chemicalFormula="H1S1" />
      <species boundaryCondition="false" compartment="p1" constant="false" hasOnlySubstanceUnits="false" id="M_ADENYLOSUCC_p1" name="ADENYLOSUCC" fbc:charge="-4" fbc:chemicalFormula="C14H14N5O11P1" />
      <species boundaryCondition="false" compartment="p1" constant="false" hasOnlySubstanceUnits="false" id="M_aGTP_p1" name="aGTP[p]" fbc:charge="-3" fbc:chemicalFormula="C10H13N5O14P3" />
      <species boundaryCondition="false" compartment="p1" constant="false" hasOnlySubstanceUnits="false" id="M_IMP_p1" name="IMP" fbc:charge="-2" fbc:chemicalFormula="C10H11N4O8P1" />
      <species boundaryCondition="false" compartment="p1" constant="false" hasOnlySubstanceUnits="false" id="M_aGDP_p1" name="aGDP[p]" fbc:charge="-2" fbc:chemicalFormula="C10H13N5O11P2" />
      <species boundaryCondition="false" compartment="p1" constant="false" hasOnlySubstanceUnits="false" id="M_L_ASPARTATE_p1" name="L-ASPARTATE" fbc:charge="-1" fbc:chemicalFormula="C4H6N1O4" />
      <species boundaryCondition="false" compartment="p1" constant="false" hasOnlySubstanceUnits="false" id="M_GDP_p1" name="GDP" fbc:charge="-3" fbc:chemicalFormula="C10H12N5O11P2" />
      <species boundaryCondition="false" compartment="p1" constant="false" hasOnlySubstanceUnits="false" id="M_GTP_p1" name="GTP" fbc:charge="-4" fbc:chemicalFormula="C10H12N5O14P3" />
      <species boundaryCondition="false" compartment="p2" constant="false" hasOnlySubstanceUnits="false" id="M_ADENYLOSUCC_p2" name="ADENYLOSUCC" fbc:charge="-4" fbc:chemicalFormula="C14H14N5O11P1" />
      <species boundaryCondition="false" compartment="p2" constant="false" hasOnlySubstanceUnits="false" id="M_aGDP_p2" name="aGDP[p]" fbc:charge="-2" fbc:chemicalFormula="C10H13N5O11P2" />
      <species boundaryCondition="false" compartment="p2" constant="false" hasOnlySubstanceUnits="false" id="M_aGTP_p2" name="aGTP[p]" fbc:charge="-3" fbc:chemicalFormula="C10H13N5O14P3" />
      <species boundaryCondition="false" compartment="p2" constant="false" hasOnlySubstanceUnits="false" id="M_L_ASPARTATE_p2" name="L-ASPARTATE" fbc:charge="-1" fbc:chemicalFormula="C4H6N1O4" />
      <species boundaryCondition="false" compartment="p2" constant="false" hasOnlySubstanceUnits="false" id="M_GTP_p2" name="GTP" fbc:charge="-4" fbc:chemicalFormula="C10H12N5O14P3" />
      <species boundaryCondition="false" compartment="p2" constant="false" hasOnlySubstanceUnits="false" id="M_GDP_p2" name="GDP" fbc:charge="-3" fbc:chemicalFormula="C10H12N5O11P2" />
      <species boundaryCondition="false" compartment="p2" constant="false" hasOnlySubstanceUnits="false" id="M_IMP_p2" name="IMP" fbc:charge="-2" fbc:chemicalFormula="C10H11N4O8P1" />
      <species boundaryCondition="false" compartment="c1" constant="false" hasOnlySubstanceUnits="false" id="M_AMP_c1" name="AMP" fbc:charge="-2" fbc:chemicalFormula="C10H12N5O7P1" />
      <species boundaryCondition="false" compartment="c2" constant="false" hasOnlySubstanceUnits="false" id="M_AMP_c2" name="AMP" fbc:charge="-2" fbc:chemicalFormula="C10H12N5O7P1" />
      <species boundaryCondition="false" compartment="m1" constant="false" hasOnlySubstanceUnits="false" id="M_aATP_m1" name="aATP[m]" fbc:charge="-3" fbc:chemicalFormula="C10H13N5O13P3" />
      <species boundaryCondition="false" compartment="m1" constant="false" hasOnlySubstanceUnits="false" id="M_AMP_m1" name="AMP" fbc:charge="-2" fbc:chemicalFormula="C10H12N5O7P1" />
      <species boundaryCondition="false" compartment="m1" constant="false" hasOnlySubstanceUnits="false" id="M_aADP_m1" name="aADP[m]" fbc:charge="-2" fbc:chemicalFormula="C10H13N5O10P2" />
      <species boundaryCondition="false" compartment="m1" constant="false" hasOnlySubstanceUnits="false" id="M_ATP_m1" name="ATP" fbc:charge="-4" fbc:chemicalFormula="C10H13N5O13P3" />
      <species boundaryCondition="false" compartment="m1" constant="false" hasOnlySubstanceUnits="false" id="M_ADP_m1" name="ADP" fbc:charge="-3" fbc:chemicalFormula="C10H12N5O10P2" />
      <species boundaryCondition="false" compartment="m2" constant="false" hasOnlySubstanceUnits="false" id="M_aADP_m2" name="aADP[m]" fbc:charge="-2" fbc:chemicalFormula="C10H13N5O10P2" />
      <species boundaryCondition="false" compartment="m2" constant="false" hasOnlySubstanceUnits="false" id="M_ATP_m2" name="ATP" fbc:charge="-4" fbc:chemicalFormula="C10H13N5O13P3" />
      <species boundaryCondition="false" compartment="m2" constant="false" hasOnlySubstanceUnits="false" id="M_ADP_m2" name="ADP" fbc:charge="-3" fbc:chemicalFormula="C10H12N5O10P2" />
      <species boundaryCondition="false" compartment="m2" constant="false" hasOnlySubstanceUnits="false" id="M_aATP_m2" name="aATP[m]" fbc:charge="-3" fbc:chemicalFormula="C10H13N5O13P3" />
      <species boundaryCondition="false" compartment="m2" constant="false" hasOnlySubstanceUnits="false" id="M_AMP_m2" name="AMP" fbc:charge="-2" fbc:chemicalFormula="C10H12N5O7P1" />
      <species boundaryCondition="false" compartment="p1" constant="false" hasOnlySubstanceUnits="false" id="M_THF_p1" name="THF" fbc:charge="-2" fbc:chemicalFormula="C19H23N7O6" />
      <species boundaryCondition="false" compartment="p1" constant="false" hasOnlySubstanceUnits="false" id="M_PHOSPHORIBOSYL_FORMAMIDO_CARBOXAMIDE_p1" name="PHOSPHORIBOSYL-FORMAMIDO-CARBOXAMIDE" fbc:charge="-2" fbc:chemicalFormula="C10H13N4O9P1" />
      <species boundaryCondition="false" compartment="p1" constant="false" hasOnlySubstanceUnits="false" id="M_AICAR_p1" name="AICAR" fbc:charge="-2" fbc:chemicalFormula="C9H13N4O8P1" />
      <species boundaryCondition="false" compartment="p2" constant="false" hasOnlySubstanceUnits="false" id="M_AICAR_p2" name="AICAR" fbc:charge="-2" fbc:chemicalFormula="C9H13N4O8P1" />
      <species boundaryCondition="false" compartment="p2" constant="false" hasOnlySubstanceUnits="false" id="M_THF_p2" name="THF" fbc:charge="-2" fbc:chemicalFormula="C19H23N7O6" />
      <species boundaryCondition="false" compartment="p2" constant="false" hasOnlySubstanceUnits="false" id="M_PHOSPHORIBOSYL_FORMAMIDO_CARBOXAMIDE_p2" name="PHOSPHORIBOSYL-FORMAMIDO-CARBOXAMIDE" fbc:charge="-2" fbc:chemicalFormula="C10H13N4O9P1" />
      <species boundaryCondition="false" compartment="c1" constant="false" hasOnlySubstanceUnits="false" id="M_GLT_c1" name="GLT" fbc:charge="-1" fbc:chemicalFormula="C5H8N1O4" />
      <species boundaryCondition="false" compartment="c1" constant="false" hasOnlySubstanceUnits="false" id="M_PYRUVATE_c1" name="PYRUVATE" fbc:charge="-1" fbc:chemicalFormula="C3H3O3" />
      <species boundaryCondition="false" compartment="c1" constant="false" hasOnlySubstanceUnits="false" id="M_L_ALPHA_ALANINE_c1" name="L-ALPHA-ALANINE" fbc:charge="0" fbc:chemicalFormula="C3H7N1O2" />
      <species boundaryCondition="false" compartment="c2" constant="false" hasOnlySubstanceUnits="false" id="M_GLT_c2" name="GLT" fbc:charge="-1" fbc:chemicalFormula="C5H8N1O4" />
      <species boundaryCondition="false" compartment="c2" constant="false" hasOnlySubstanceUnits="false" id="M_PYRUVATE_c2" name="PYRUVATE" fbc:charge="-1" fbc:chemicalFormula="C3H3O3" />
      <species boundaryCondition="false" compartment="c2" constant="false" hasOnlySubstanceUnits="false" id="M_L_ALPHA_ALANINE_c2" name="L-ALPHA-ALANINE" fbc:charge="0" fbc:chemicalFormula="C3H7N1O2" />
      <species boundaryCondition="false" compartment="m1" constant="false" hasOnlySubstanceUnits="false" id="M_GLT_m1" name="GLT" fbc:charge="-1" fbc:chemicalFormula="C5H8N1O4" />
      <species boundaryCondition="false" compartment="m1" constant="false" hasOnlySubstanceUnits="false" id="M_PYRUVATE_m1" name="PYRUVATE" fbc:charge="-1" fbc:chemicalFormula="C3H3O3" />
      <species boundaryCondition="false" compartment="m1" constant="false" hasOnlySubstanceUnits="false" id="M_L_ALPHA_ALANINE_m1" name="L-ALPHA-ALANINE" fbc:charge="0" fbc:chemicalFormula="C3H7N1O2" />
      <species boundaryCondition="false" compartment="m2" constant="false" hasOnlySubstanceUnits="false" id="M_GLT_m2" name="GLT" fbc:charge="-1" fbc:chemicalFormula="C5H8N1O4" />
      <species boundaryCondition="false" compartment="m2" constant="false" hasOnlySubstanceUnits="false" id="M_PYRUVATE_m2" name="PYRUVATE" fbc:charge="-1" fbc:chemicalFormula="C3H3O3" />
      <species boundaryCondition="false" compartment="m2" constant="false" hasOnlySubstanceUnits="false" id="M_L_ALPHA_ALANINE_m2" name="L-ALPHA-ALANINE" fbc:charge="0" fbc:chemicalFormula="C3H7N1O2" />
      <species boundaryCondition="false" compartment="x1" constant="false" hasOnlySubstanceUnits="false" id="M_PYRUVATE_x1" name="PYRUVATE" fbc:charge="-1" fbc:chemicalFormula="C3H3O3" />
      <species boundaryCondition="false" compartment="x1" constant="false" hasOnlySubstanceUnits="false" id="M_L_ALPHA_ALANINE_x1" name="L-ALPHA-ALANINE" fbc:charge="0" fbc:chemicalFormula="C3H7N1O2" />
      <species boundaryCondition="false" compartment="x1" constant="false" hasOnlySubstanceUnits="false" id="M_GLT_x1" name="GLT" fbc:charge="-1" fbc:chemicalFormula="C5H8N1O4" />
      <species boundaryCondition="false" compartment="x2" constant="false" hasOnlySubstanceUnits="false" id="M_GLT_x2" name="GLT" fbc:charge="-1" fbc:chemicalFormula="C5H8N1O4" />
      <species boundaryCondition="false" compartment="x2" constant="false" hasOnlySubstanceUnits="false" id="M_PYRUVATE_x2" name="PYRUVATE" fbc:charge="-1" fbc:chemicalFormula="C3H3O3" />
      <species boundaryCondition="false" compartment="x2" constant="false" hasOnlySubstanceUnits="false" id="M_L_ALPHA_ALANINE_x2" name="L-ALPHA-ALANINE" fbc:charge="0" fbc:chemicalFormula="C3H7N1O2" />
      <species boundaryCondition="false" compartment="x1" constant="false" hasOnlySubstanceUnits="false" id="M_GLYOX_x1" name="GLYOX" fbc:charge="-1" fbc:chemicalFormula="C2H1O3" />
      <species boundaryCondition="false" compartment="x1" constant="false" hasOnlySubstanceUnits="false" id="M_GLY_x1" name="GLY" fbc:charge="0" fbc:chemicalFormula="C2H5N1O2" />
      <species boundaryCondition="false" compartment="x2" constant="false" hasOnlySubstanceUnits="false" id="M_GLYOX_x2" name="GLYOX" fbc:charge="-1" fbc:chemicalFormula="C2H1O3" />
      <species boundaryCondition="false" compartment="x2" constant="false" hasOnlySubstanceUnits="false" id="M_GLY_x2" name="GLY" fbc:charge="0" fbc:chemicalFormula="C2H5N1O2" />
      <species boundaryCondition="false" compartment="c1" constant="false" hasOnlySubstanceUnits="false" id="M_Charged_ALA_tRNAs_c1" name="Charged_ALA_tRNAs[c]" fbc:charge="0" fbc:chemicalFormula="C3H7NO5PX" />
      <species boundaryCondition="false" compartment="c1" constant="false" hasOnlySubstanceUnits="false" id="M_ALA_tRNAs_c1" name="ALA_tRNAs[c]" fbc:charge="-2" fbc:chemicalFormula="O4PX" />
      <species boundaryCondition="false" compartment="c2" constant="false" hasOnlySubstanceUnits="false" id="M_Charged_ALA_tRNAs_c2" name="Charged_ALA_tRNAs[c]" fbc:charge="0" fbc:chemicalFormula="C3H7NO5PX" />
      <species boundaryCondition="false" compartment="c2" constant="false" hasOnlySubstanceUnits="false" id="M_ALA_tRNAs_c2" name="ALA_tRNAs[c]" fbc:charge="-2" fbc:chemicalFormula="O4PX" />
      <species boundaryCondition="false" compartment="c1" constant="false" hasOnlySubstanceUnits="false" id="M_ETOH_c1" name="ETOH" fbc:charge="0" fbc:chemicalFormula="C2H6O1" />
      <species boundaryCondition="false" compartment="c2" constant="false" hasOnlySubstanceUnits="false" id="M_ETOH_c2" name="ETOH" fbc:charge="0" fbc:chemicalFormula="C2H6O1" />
      <species boundaryCondition="false" compartment="v1" constant="false" hasOnlySubstanceUnits="false" id="M_AMMONIUM_v1" name="AMMONIUM" fbc:charge="1" fbc:chemicalFormula="H4N1" />
      <species boundaryCondition="false" compartment="v2" constant="false" hasOnlySubstanceUnits="false" id="M_AMMONIUM_v2" name="AMMONIUM" fbc:charge="1" fbc:chemicalFormula="H4N1" />
      <species boundaryCondition="false" compartment="p1" constant="false" hasOnlySubstanceUnits="false" id="M_FUM_p1" name="FUM" fbc:charge="-2" fbc:chemicalFormula="C4H2O4" />
      <species boundaryCondition="false" compartment="p2" constant="false" hasOnlySubstanceUnits="false" id="M_FUM_p2" name="FUM" fbc:charge="-2" fbc:chemicalFormula="C4H2O4" />
      <species boundaryCondition="false" compartment="x1" constant="false" hasOnlySubstanceUnits="false" id="M_PROTON_x1" name="PROTON" fbc:charge="1" />
      <species boundaryCondition="false" compartment="x2" constant="false" hasOnlySubstanceUnits="false" id="M_PROTON_x2" name="PROTON" fbc:charge="1" />
      <species boundaryCondition="false" compartment="p1" constant="false" hasOnlySubstanceUnits="false" id="M_ANTHRANILATE_p1" name="ANTHRANILATE" fbc:charge="-1" fbc:chemicalFormula="C7H6N1O2" />
      <species boundaryCondition="false" compartment="p1" constant="false" hasOnlySubstanceUnits="false" id="M_GLN_p1" name="GLN" fbc:charge="0" fbc:chemicalFormula="C5H10N2O3" />
      <species boundaryCondition="false" compartment="p1" constant="false" hasOnlySubstanceUnits="false" id="M_CHORISMATE_p1" name="CHORISMATE" fbc:charge="-2" fbc:chemicalFormula="C10H8O6" />
      <species boundaryCondition="false" compartment="p2" constant="false" hasOnlySubstanceUnits="false" id="M_CHORISMATE_p2" name="CHORISMATE" fbc:charge="-2" fbc:chemicalFormula="C10H8O6" />
      <species boundaryCondition="false" compartment="p2" constant="false" hasOnlySubstanceUnits="false" id="M_GLN_p2" name="GLN" fbc:charge="0" fbc:chemicalFormula="C5H10N2O3" />
      <species boundaryCondition="false" compartment="p2" constant="false" hasOnlySubstanceUnits="false" id="M_ANTHRANILATE_p2" name="ANTHRANILATE" fbc:charge="-1" fbc:chemicalFormula="C7H6N1O2" />
      <species boundaryCondition="false" compartment="c1" constant="false" hasOnlySubstanceUnits="false" id="M_ARG_c1" name="ARG" fbc:charge="1" fbc:chemicalFormula="C6H15N4O2" />
      <species boundaryCondition="false" compartment="c1" constant="false" hasOnlySubstanceUnits="false" id="M_Charged_ARG_tRNAs_c1" name="Charged_ARG_tRNAs[c]" fbc:charge="1" fbc:chemicalFormula="C6H15N4O5PX" />
      <species boundaryCondition="false" compartment="c1" constant="false" hasOnlySubstanceUnits="false" id="M_ARG_tRNAs_c1" name="ARG_tRNAs[c]" fbc:charge="-2" fbc:chemicalFormula="O4PX" />
      <species boundaryCondition="false" compartment="c2" constant="false" hasOnlySubstanceUnits="false" id="M_ARG_c2" name="ARG" fbc:charge="1" fbc:chemicalFormula="C6H15N4O2" />
      <species boundaryCondition="false" compartment="c2" constant="false" hasOnlySubstanceUnits="false" id="M_ARG_tRNAs_c2" name="ARG_tRNAs[c]" fbc:charge="-2" fbc:chemicalFormula="O4PX" />
      <species boundaryCondition="false" compartment="c2" constant="false" hasOnlySubstanceUnits="false" id="M_Charged_ARG_tRNAs_c2" name="Charged_ARG_tRNAs[c]" fbc:charge="1" fbc:chemicalFormula="C6H15N4O5PX" />
      <species boundaryCondition="false" compartment="c1" constant="false" hasOnlySubstanceUnits="false" id="M_L_ARGININO_SUCCINATE_c1" name="L-ARGININO-SUCCINATE" fbc:charge="-1" fbc:chemicalFormula="C10H17N4O6" />
      <species boundaryCondition="false" compartment="c1" constant="false" hasOnlySubstanceUnits="false" id="M_FUM_c1" name="FUM" fbc:charge="-2" fbc:chemicalFormula="C4H2O4" />
      <species boundaryCondition="false" compartment="c2" constant="false" hasOnlySubstanceUnits="false" id="M_L_ARGININO_SUCCINATE_c2" name="L-ARGININO-SUCCINATE" fbc:charge="-1" fbc:chemicalFormula="C10H17N4O6" />
      <species boundaryCondition="false" compartment="c2" constant="false" hasOnlySubstanceUnits="false" id="M_FUM_c2" name="FUM" fbc:charge="-2" fbc:chemicalFormula="C4H2O4" />
      <species boundaryCondition="false" compartment="c1" constant="false" hasOnlySubstanceUnits="false" id="M_L_CITRULLINE_c1" name="L-CITRULLINE" fbc:charge="0" fbc:chemicalFormula="C6H13N3O3" />
      <species boundaryCondition="false" compartment="c1" constant="false" hasOnlySubstanceUnits="false" id="M_L_ASPARTATE_c1" name="L-ASPARTATE" fbc:charge="-1" fbc:chemicalFormula="C4H6N1O4" />
      <species boundaryCondition="false" compartment="c2" constant="false" hasOnlySubstanceUnits="false" id="M_L_CITRULLINE_c2" name="L-CITRULLINE" fbc:charge="0" fbc:chemicalFormula="C6H13N3O3" />
      <species boundaryCondition="false" compartment="c2" constant="false" hasOnlySubstanceUnits="false" id="M_L_ASPARTATE_c2" name="L-ASPARTATE" fbc:charge="-1" fbc:chemicalFormula="C4H6N1O4" />
      <species boundaryCondition="false" compartment="m1" constant="false" hasOnlySubstanceUnits="false" id="M_ARG_m1" name="ARG" fbc:charge="1" fbc:chemicalFormula="C6H15N4O2" />
      <species boundaryCondition="false" compartment="m1" constant="false" hasOnlySubstanceUnits="false" id="M_L_CITRULLINE_m1" name="L-CITRULLINE" fbc:charge="0" fbc:chemicalFormula="C6H13N3O3" />
      <species boundaryCondition="false" compartment="m2" constant="false" hasOnlySubstanceUnits="false" id="M_L_CITRULLINE_m2" name="L-CITRULLINE" fbc:charge="0" fbc:chemicalFormula="C6H13N3O3" />
      <species boundaryCondition="false" compartment="m2" constant="false" hasOnlySubstanceUnits="false" id="M_ARG_m2" name="ARG" fbc:charge="1" fbc:chemicalFormula="C6H15N4O2" />
      <species boundaryCondition="false" compartment="c1" constant="false" hasOnlySubstanceUnits="false" id="M_HIS_c1" name="HIS" fbc:charge="0" fbc:chemicalFormula="C6H9N3O2" />
      <species boundaryCondition="false" compartment="m1" constant="false" hasOnlySubstanceUnits="false" id="M_HIS_m1" name="HIS" fbc:charge="0" fbc:chemicalFormula="C6H9N3O2" />
      <species boundaryCondition="false" compartment="c2" constant="false" hasOnlySubstanceUnits="false" id="M_HIS_c2" name="HIS" fbc:charge="0" fbc:chemicalFormula="C6H9N3O2" />
      <species boundaryCondition="false" compartment="m2" constant="false" hasOnlySubstanceUnits="false" id="M_HIS_m2" name="HIS" fbc:charge="0" fbc:chemicalFormula="C6H9N3O2" />
      <species boundaryCondition="false" compartment="m1" constant="false" hasOnlySubstanceUnits="false" id="M_LYS_m1" name="LYS" fbc:charge="1" fbc:chemicalFormula="C6H15N2O2" />
      <species boundaryCondition="false" compartment="c1" constant="false" hasOnlySubstanceUnits="false" id="M_LYS_c1" name="LYS" fbc:charge="1" fbc:chemicalFormula="C6H15N2O2" />
      <species boundaryCondition="false" compartment="c2" constant="false" hasOnlySubstanceUnits="false" id="M_LYS_c2" name="LYS" fbc:charge="1" fbc:chemicalFormula="C6H15N2O2" />
      <species boundaryCondition="false" compartment="m2" constant="false" hasOnlySubstanceUnits="false" id="M_LYS_m2" name="LYS" fbc:charge="1" fbc:chemicalFormula="C6H15N2O2" />
      <species boundaryCondition="false" compartment="m1" constant="false" hasOnlySubstanceUnits="false" id="M_L_ORNITHINE_m1" name="L-ORNITHINE" fbc:charge="1" fbc:chemicalFormula="C5H13N2O2" />
      <species boundaryCondition="false" compartment="c1" constant="false" hasOnlySubstanceUnits="false" id="M_L_ORNITHINE_c1" name="L-ORNITHINE" fbc:charge="1" fbc:chemicalFormula="C5H13N2O2" />
      <species boundaryCondition="false" compartment="c2" constant="false" hasOnlySubstanceUnits="false" id="M_L_ORNITHINE_c2" name="L-ORNITHINE" fbc:charge="1" fbc:chemicalFormula="C5H13N2O2" />
      <species boundaryCondition="false" compartment="m2" constant="false" hasOnlySubstanceUnits="false" id="M_L_ORNITHINE_m2" name="L-ORNITHINE" fbc:charge="1" fbc:chemicalFormula="C5H13N2O2" />
      <species boundaryCondition="false" compartment="v1" constant="false" hasOnlySubstanceUnits="false" id="M_ARG_v1" name="ARG" fbc:charge="1" fbc:chemicalFormula="C6H15N4O2" />
      <species boundaryCondition="false" compartment="v2" constant="false" hasOnlySubstanceUnits="false" id="M_ARG_v2" name="ARG" fbc:charge="1" fbc:chemicalFormula="C6H15N4O2" />
      <species boundaryCondition="false" compartment="c1" constant="false" hasOnlySubstanceUnits="false" id="M_AMMONIUM_c1" name="AMMONIUM" fbc:charge="1" fbc:chemicalFormula="H4N1" />
      <species boundaryCondition="false" compartment="c1" constant="false" hasOnlySubstanceUnits="false" id="M_ASN_c1" name="ASN" fbc:charge="0" fbc:chemicalFormula="C4H8N2O3" />
      <species boundaryCondition="false" compartment="c2" constant="false" hasOnlySubstanceUnits="false" id="M_AMMONIUM_c2" name="AMMONIUM" fbc:charge="1" fbc:chemicalFormula="H4N1" />
      <species boundaryCondition="false" compartment="c2" constant="false" hasOnlySubstanceUnits="false" id="M_ASN_c2" name="ASN" fbc:charge="0" fbc:chemicalFormula="C4H8N2O3" />
      <species boundaryCondition="false" compartment="v1" constant="false" hasOnlySubstanceUnits="false" id="M_ASN_v1" name="ASN" fbc:charge="0" fbc:chemicalFormula="C4H8N2O3" />
      <species boundaryCondition="false" compartment="v2" constant="false" hasOnlySubstanceUnits="false" id="M_ASN_v2" name="ASN" fbc:charge="0" fbc:chemicalFormula="C4H8N2O3" />
      <species boundaryCondition="false" compartment="m1" constant="false" hasOnlySubstanceUnits="false" id="M_L_ASPARTATE_m1" name="L-ASPARTATE" fbc:charge="-1" fbc:chemicalFormula="C4H6N1O4" />
      <species boundaryCondition="false" compartment="m2" constant="false" hasOnlySubstanceUnits="false" id="M_L_ASPARTATE_m2" name="L-ASPARTATE" fbc:charge="-1" fbc:chemicalFormula="C4H6N1O4" />
      <species boundaryCondition="false" compartment="p1" constant="false" hasOnlySubstanceUnits="false" id="M_OXALACETIC_ACID_p1" name="OXALACETIC_ACID[p]" fbc:charge="-2" fbc:chemicalFormula="C4H2O5" />
      <species boundaryCondition="false" compartment="p2" constant="false" hasOnlySubstanceUnits="false" id="M_OXALACETIC_ACID_p2" name="OXALACETIC_ACID[p]" fbc:charge="-2" fbc:chemicalFormula="C4H2O5" />
      <species boundaryCondition="false" compartment="x1" constant="false" hasOnlySubstanceUnits="false" id="M_OXALACETIC_ACID_x1" name="OXALACETIC_ACID[x]" fbc:charge="-2" fbc:chemicalFormula="C4H2O5" />
      <species boundaryCondition="false" compartment="x1" constant="false" hasOnlySubstanceUnits="false" id="M_L_ASPARTATE_x1" name="L-ASPARTATE" fbc:charge="-1" fbc:chemicalFormula="C4H6N1O4" />
      <species boundaryCondition="false" compartment="x2" constant="false" hasOnlySubstanceUnits="false" id="M_OXALACETIC_ACID_x2" name="OXALACETIC_ACID[x]" fbc:charge="-2" fbc:chemicalFormula="C4H2O5" />
      <species boundaryCondition="false" compartment="x2" constant="false" hasOnlySubstanceUnits="false" id="M_L_ASPARTATE_x2" name="L-ASPARTATE" fbc:charge="-1" fbc:chemicalFormula="C4H6N1O4" />
      <species boundaryCondition="false" compartment="c1" constant="false" hasOnlySubstanceUnits="false" id="M_Charged_ASN_tRNAs_c1" name="Charged_ASN_tRNAs[c]" fbc:charge="0" fbc:chemicalFormula="C4H8N2O6PX" />
      <species boundaryCondition="false" compartment="c1" constant="false" hasOnlySubstanceUnits="false" id="M_ASN_tRNAs_c1" name="ASN_tRNAs[c]" fbc:charge="-2" fbc:chemicalFormula="O4PX" />
      <species boundaryCondition="false" compartment="c2" constant="false" hasOnlySubstanceUnits="false" id="M_ASN_tRNAs_c2" name="ASN_tRNAs[c]" fbc:charge="-2" fbc:chemicalFormula="O4PX" />
      <species boundaryCondition="false" compartment="c2" constant="false" hasOnlySubstanceUnits="false" id="M_Charged_ASN_tRNAs_c2" name="Charged_ASN_tRNAs[c]" fbc:charge="0" fbc:chemicalFormula="C4H8N2O6PX" />
      <species boundaryCondition="false" compartment="p1" constant="false" hasOnlySubstanceUnits="false" id="M_L_BETA_ASPARTYL_P_p1" name="L-BETA-ASPARTYL-P" fbc:charge="-2" fbc:chemicalFormula="C4H6N1O7P1" />
      <species boundaryCondition="false" compartment="p2" constant="false" hasOnlySubstanceUnits="false" id="M_L_BETA_ASPARTYL_P_p2" name="L-BETA-ASPARTYL-P" fbc:charge="-2" fbc:chemicalFormula="C4H6N1O7P1" />
      <species boundaryCondition="false" compartment="p1" constant="false" hasOnlySubstanceUnits="false" id="M_L_ASPARTATE_SEMIALDEHYDE_p1" name="L-ASPARTATE-SEMIALDEHYDE" fbc:charge="0" fbc:chemicalFormula="C4H7N1O3" />
      <species boundaryCondition="false" compartment="p2" constant="false" hasOnlySubstanceUnits="false" id="M_L_ASPARTATE_SEMIALDEHYDE_p2" name="L-ASPARTATE-SEMIALDEHYDE" fbc:charge="0" fbc:chemicalFormula="C4H7N1O3" />
      <species boundaryCondition="false" compartment="c1" constant="false" hasOnlySubstanceUnits="false" id="M_ASP_tRNAs_c1" name="ASP_tRNAs[c]" fbc:charge="-2" fbc:chemicalFormula="O4PX" />
      <species boundaryCondition="false" compartment="c1" constant="false" hasOnlySubstanceUnits="false" id="M_Charged_ASP_tRNAs_c1" name="Charged_ASP_tRNAs[c]" fbc:charge="-1" fbc:chemicalFormula="C4H6NO7PX" />
      <species boundaryCondition="false" compartment="c2" constant="false" hasOnlySubstanceUnits="false" id="M_ASP_tRNAs_c2" name="ASP_tRNAs[c]" fbc:charge="-2" fbc:chemicalFormula="O4PX" />
      <species boundaryCondition="false" compartment="c2" constant="false" hasOnlySubstanceUnits="false" id="M_Charged_ASP_tRNAs_c2" name="Charged_ASP_tRNAs[c]" fbc:charge="-1" fbc:chemicalFormula="C4H6NO7PX" />
      <species boundaryCondition="false" compartment="p1" constant="false" hasOnlySubstanceUnits="false" id="M_PRPP_p1" name="PRPP" fbc:charge="-5" fbc:chemicalFormula="C5H8O14P3" />
      <species boundaryCondition="false" compartment="p1" constant="false" hasOnlySubstanceUnits="false" id="M_aPRPP_p1" name="aPRPP[p]" fbc:charge="-4" fbc:chemicalFormula="C5H9O14P3" />
      <species boundaryCondition="false" compartment="p1" constant="false" hasOnlySubstanceUnits="false" id="M_PHOSPHORIBOSYL_ATP_p1" name="PHOSPHORIBOSYL-ATP" fbc:charge="-6" fbc:chemicalFormula="C15H20N5O20P4" />
      <species boundaryCondition="false" compartment="p2" constant="false" hasOnlySubstanceUnits="false" id="M_aPRPP_p2" name="aPRPP[p]" fbc:charge="-4" fbc:chemicalFormula="C5H9O14P3" />
      <species boundaryCondition="false" compartment="p2" constant="false" hasOnlySubstanceUnits="false" id="M_PHOSPHORIBOSYL_ATP_p2" name="PHOSPHORIBOSYL-ATP" fbc:charge="-6" fbc:chemicalFormula="C15H20N5O20P4" />
      <species boundaryCondition="false" compartment="p2" constant="false" hasOnlySubstanceUnits="false" id="M_PRPP_p2" name="PRPP" fbc:charge="-5" fbc:chemicalFormula="C5H8O14P3" />
      <species boundaryCondition="false" compartment="c1" constant="false" hasOnlySubstanceUnits="false" id="M_ACETYL_COA_c1" name="ACETYL-COA" fbc:charge="-4" fbc:chemicalFormula="C23H34N7O17P3S1" />
      <species boundaryCondition="false" compartment="c1" constant="false" hasOnlySubstanceUnits="false" id="M_CO_A_c1" name="CO-A" fbc:charge="-4" fbc:chemicalFormula="C21H32N7O16P3S1" />
      <species boundaryCondition="false" compartment="c2" constant="false" hasOnlySubstanceUnits="false" id="M_CO_A_c2" name="CO-A" fbc:charge="-4" fbc:chemicalFormula="C21H32N7O16P3S1" />
      <species boundaryCondition="false" compartment="c2" constant="false" hasOnlySubstanceUnits="false" id="M_ACETYL_COA_c2" name="ACETYL-COA" fbc:charge="-4" fbc:chemicalFormula="C23H34N7O17P3S1" />
      <species boundaryCondition="false" compartment="p1" constant="false" hasOnlySubstanceUnits="false" id="M_ILE_p1" name="ILE" fbc:charge="0" fbc:chemicalFormula="C6H13N1O2" />
      <species boundaryCondition="false" compartment="p1" constant="false" hasOnlySubstanceUnits="false" id="M_2_KETO_3_METHYL_VALERATE_p1" name="2-KETO-3-METHYL-VALERATE" fbc:charge="-1" fbc:chemicalFormula="C6H9O3" />
      <species boundaryCondition="false" compartment="p2" constant="false" hasOnlySubstanceUnits="false" id="M_ILE_p2" name="ILE" fbc:charge="0" fbc:chemicalFormula="C6H13N1O2" />
      <species boundaryCondition="false" compartment="p2" constant="false" hasOnlySubstanceUnits="false" id="M_2_KETO_3_METHYL_VALERATE_p2" name="2-KETO-3-METHYL-VALERATE" fbc:charge="-1" fbc:chemicalFormula="C6H9O3" />
      <species boundaryCondition="false" compartment="p1" constant="false" hasOnlySubstanceUnits="false" id="M_2K_4CH3_PENTANOATE_p1" name="2K-4CH3-PENTANOATE" fbc:charge="-1" fbc:chemicalFormula="C6H9O3" />
      <species boundaryCondition="false" compartment="p1" constant="false" hasOnlySubstanceUnits="false" id="M_LEU_p1" name="LEU" fbc:charge="0" fbc:chemicalFormula="C6H13N1O2" />
      <species boundaryCondition="false" compartment="p2" constant="false" hasOnlySubstanceUnits="false" id="M_2K_4CH3_PENTANOATE_p2" name="2K-4CH3-PENTANOATE" fbc:charge="-1" fbc:chemicalFormula="C6H9O3" />
      <species boundaryCondition="false" compartment="p2" constant="false" hasOnlySubstanceUnits="false" id="M_LEU_p2" name="LEU" fbc:charge="0" fbc:chemicalFormula="C6H13N1O2" />
      <species boundaryCondition="false" compartment="p1" constant="false" hasOnlySubstanceUnits="false" id="M_VAL_p1" name="VAL" fbc:charge="0" fbc:chemicalFormula="C5H11N1O2" />
      <species boundaryCondition="false" compartment="p2" constant="false" hasOnlySubstanceUnits="false" id="M_VAL_p2" name="VAL" fbc:charge="0" fbc:chemicalFormula="C5H11N1O2" />
      <species boundaryCondition="false" compartment="b1" constant="false" hasOnlySubstanceUnits="false" id="M_pHIS_b1" name="pHIS[b]" fbc:charge="0" fbc:chemicalFormula="C6H7N3O" />
      <species boundaryCondition="false" compartment="b1" constant="false" hasOnlySubstanceUnits="false" id="M_pASN_b1" name="pASN[b]" fbc:charge="0" fbc:chemicalFormula="C4H6N2O2" />
      <species boundaryCondition="false" compartment="b1" constant="false" hasOnlySubstanceUnits="false" id="M_pASP_b1" name="pASP[b]" fbc:charge="-1" fbc:chemicalFormula="C4H4NO3" />
      <species boundaryCondition="false" compartment="b1" constant="false" hasOnlySubstanceUnits="false" id="M_pMET_b1" name="pMET[b]" fbc:charge="0" fbc:chemicalFormula="C5H9NOS" />
      <species boundaryCondition="false" compartment="b1" constant="false" hasOnlySubstanceUnits="false" id="M_pGLY_b1" name="pGLY[b]" fbc:charge="0" fbc:chemicalFormula="C2H3NO" />
      <species boundaryCondition="false" compartment="b1" constant="false" hasOnlySubstanceUnits="false" id="M_pGLN_b1" name="pGLN[b]" fbc:charge="0" fbc:chemicalFormula="C5H8N2O2" />
      <species boundaryCondition="false" compartment="b1" constant="false" hasOnlySubstanceUnits="false" id="M_Ca_b1" name="Ca[b]" fbc:charge="2" fbc:chemicalFormula="Ca" />
      <species boundaryCondition="false" compartment="b1" constant="false" hasOnlySubstanceUnits="false" id="M_pSER_b1" name="pSER[b]" fbc:charge="0" fbc:chemicalFormula="C3H5NO2" />
      <species boundaryCondition="false" compartment="b1" constant="false" hasOnlySubstanceUnits="false" id="M_pLYS_b1" name="pLYS[b]" fbc:charge="1" fbc:chemicalFormula="C6H13N2O" />
      <species boundaryCondition="false" compartment="b1" constant="false" hasOnlySubstanceUnits="false" id="M_pGLU_b1" name="pGLU[b]" fbc:charge="-1" fbc:chemicalFormula="C5H6NO3" />
      <species boundaryCondition="false" compartment="b1" constant="false" hasOnlySubstanceUnits="false" id="M_pTHR_b1" name="pTHR[b]" fbc:charge="0" fbc:chemicalFormula="C4H7NO2" />
      <species boundaryCondition="false" compartment="b1" constant="false" hasOnlySubstanceUnits="false" id="M_pTYR_b1" name="pTYR[b]" fbc:charge="0" fbc:chemicalFormula="C9H9NO2" />
      <species boundaryCondition="false" compartment="b1" constant="false" hasOnlySubstanceUnits="false" id="M_pARG_b1" name="pARG[b]" fbc:charge="1" fbc:chemicalFormula="C6H13N4O" />
      <species boundaryCondition="false" compartment="b1" constant="false" hasOnlySubstanceUnits="false" id="M_K_b1" name="K[b]" fbc:charge="1" fbc:chemicalFormula="K" />
      <species boundaryCondition="false" compartment="b1" constant="false" hasOnlySubstanceUnits="false" id="M_pPHE_b1" name="pPHE[b]" fbc:charge="0" fbc:chemicalFormula="C9H9NO" />
      <species boundaryCondition="false" compartment="b1" constant="false" hasOnlySubstanceUnits="false" id="M_pILE_b1" name="pILE[b]" fbc:charge="0" fbc:chemicalFormula="C6H11NO" />
      <species boundaryCondition="false" compartment="b1" constant="false" hasOnlySubstanceUnits="false" id="M_pALA_b1" name="pALA[b]" fbc:charge="0" fbc:chemicalFormula="C3H5NO" />
      <species boundaryCondition="false" compartment="b1" constant="false" hasOnlySubstanceUnits="false" id="M_pLEU_b1" name="pLEU[b]" fbc:charge="0" fbc:chemicalFormula="C6H11NO" />
      <species boundaryCondition="false" compartment="b1" constant="false" hasOnlySubstanceUnits="false" id="M_Mg_b1" name="Mg[b]" fbc:charge="2" fbc:chemicalFormula="Mg" />
      <species boundaryCondition="false" compartment="b1" constant="false" hasOnlySubstanceUnits="false" id="M_pVAL_b1" name="pVAL[b]" fbc:charge="0" fbc:chemicalFormula="C5H9NO" />
      <species boundaryCondition="false" compartment="b2" constant="false" hasOnlySubstanceUnits="false" id="M_pARG_b2" name="pARG[b]" fbc:charge="1" fbc:chemicalFormula="C6H13N4O" />
      <species boundaryCondition="false" compartment="b2" constant="false" hasOnlySubstanceUnits="false" id="M_pILE_b2" name="pILE[b]" fbc:charge="0" fbc:chemicalFormula="C6H11NO" />
      <species boundaryCondition="false" compartment="b2" constant="false" hasOnlySubstanceUnits="false" id="M_pLEU_b2" name="pLEU[b]" fbc:charge="0" fbc:chemicalFormula="C6H11NO" />
      <species boundaryCondition="false" compartment="b2" constant="false" hasOnlySubstanceUnits="false" id="M_pASN_b2" name="pASN[b]" fbc:charge="0" fbc:chemicalFormula="C4H6N2O2" />
      <species boundaryCondition="false" compartment="b2" constant="false" hasOnlySubstanceUnits="false" id="M_pASP_b2" name="pASP[b]" fbc:charge="-1" fbc:chemicalFormula="C4H4NO3" />
      <species boundaryCondition="false" compartment="b2" constant="false" hasOnlySubstanceUnits="false" id="M_pALA_b2" name="pALA[b]" fbc:charge="0" fbc:chemicalFormula="C3H5NO" />
      <species boundaryCondition="false" compartment="b2" constant="false" hasOnlySubstanceUnits="false" id="M_pGLN_b2" name="pGLN[b]" fbc:charge="0" fbc:chemicalFormula="C5H8N2O2" />
      <species boundaryCondition="false" compartment="b2" constant="false" hasOnlySubstanceUnits="false" id="M_pSER_b2" name="pSER[b]" fbc:charge="0" fbc:chemicalFormula="C3H5NO2" />
      <species boundaryCondition="false" compartment="b2" constant="false" hasOnlySubstanceUnits="false" id="M_Ca_b2" name="Ca[b]" fbc:charge="2" fbc:chemicalFormula="Ca" />
      <species boundaryCondition="false" compartment="b2" constant="false" hasOnlySubstanceUnits="false" id="M_pGLU_b2" name="pGLU[b]" fbc:charge="-1" fbc:chemicalFormula="C5H6NO3" />
      <species boundaryCondition="false" compartment="b2" constant="false" hasOnlySubstanceUnits="false" id="M_pGLY_b2" name="pGLY[b]" fbc:charge="0" fbc:chemicalFormula="C2H3NO" />
      <species boundaryCondition="false" compartment="b2" constant="false" hasOnlySubstanceUnits="false" id="M_pHIS_b2" name="pHIS[b]" fbc:charge="0" fbc:chemicalFormula="C6H7N3O" />
      <species boundaryCondition="false" compartment="b2" constant="false" hasOnlySubstanceUnits="false" id="M_pTHR_b2" name="pTHR[b]" fbc:charge="0" fbc:chemicalFormula="C4H7NO2" />
      <species boundaryCondition="false" compartment="b2" constant="false" hasOnlySubstanceUnits="false" id="M_pPHE_b2" name="pPHE[b]" fbc:charge="0" fbc:chemicalFormula="C9H9NO" />
      <species boundaryCondition="false" compartment="b2" constant="false" hasOnlySubstanceUnits="false" id="M_pTYR_b2" name="pTYR[b]" fbc:charge="0" fbc:chemicalFormula="C9H9NO2" />
      <species boundaryCondition="false" compartment="b2" constant="false" hasOnlySubstanceUnits="false" id="M_K_b2" name="K[b]" fbc:charge="1" fbc:chemicalFormula="K" />
      <species boundaryCondition="false" compartment="b2" constant="false" hasOnlySubstanceUnits="false" id="M_Mg_b2" name="Mg[b]" fbc:charge="2" fbc:chemicalFormula="Mg" />
      <species boundaryCondition="false" compartment="b2" constant="false" hasOnlySubstanceUnits="false" id="M_pLYS_b2" name="pLYS[b]" fbc:charge="1" fbc:chemicalFormula="C6H13N2O" />
      <species boundaryCondition="false" compartment="b2" constant="false" hasOnlySubstanceUnits="false" id="M_pVAL_b2" name="pVAL[b]" fbc:charge="0" fbc:chemicalFormula="C5H9NO" />
      <species boundaryCondition="false" compartment="b2" constant="false" hasOnlySubstanceUnits="false" id="M_pMET_b2" name="pMET[b]" fbc:charge="0" fbc:chemicalFormula="C5H9NOS" />
      <species boundaryCondition="false" compartment="c1" constant="false" hasOnlySubstanceUnits="false" id="M_CAII_c1" name="CAII[c]" fbc:charge="2" fbc:chemicalFormula="Ca" />
      <species boundaryCondition="false" compartment="v1" constant="false" hasOnlySubstanceUnits="false" id="M_CAII_v1" name="CAII[v]" fbc:charge="2" fbc:chemicalFormula="Ca" />
      <species boundaryCondition="false" compartment="c2" constant="false" hasOnlySubstanceUnits="false" id="M_CAII_c2" name="CAII[c]" fbc:charge="2" fbc:chemicalFormula="Ca" />
      <species boundaryCondition="false" compartment="v2" constant="false" hasOnlySubstanceUnits="false" id="M_CAII_v2" name="CAII[v]" fbc:charge="2" fbc:chemicalFormula="Ca" />
      <species boundaryCondition="false" compartment="p1" constant="false" hasOnlySubstanceUnits="false" id="M_PHE_p1" name="PHE" fbc:charge="0" fbc:chemicalFormula="C9H11N1O2" />
      <species boundaryCondition="false" compartment="p1" constant="false" hasOnlySubstanceUnits="false" id="M_CPD_659_p1" name="CPD-659" fbc:charge="-1" fbc:chemicalFormula="C10H12N1O5" />
      <species boundaryCondition="false" compartment="p2" constant="false" hasOnlySubstanceUnits="false" id="M_PHE_p2" name="PHE" fbc:charge="0" fbc:chemicalFormula="C9H11N1O2" />
      <species boundaryCondition="false" compartment="p2" constant="false" hasOnlySubstanceUnits="false" id="M_CPD_659_p2" name="CPD-659" fbc:charge="-1" fbc:chemicalFormula="C10H12N1O5" />
      <species boundaryCondition="false" compartment="x1" constant="false" hasOnlySubstanceUnits="false" id="M_HYDROGEN_PEROXIDE_x1" name="HYDROGEN-PEROXIDE" fbc:charge="0" fbc:chemicalFormula="H2O2" />
      <species boundaryCondition="false" compartment="x1" constant="false" hasOnlySubstanceUnits="false" id="M_WATER_x1" name="WATER" fbc:charge="0" fbc:chemicalFormula="H2O1" />
      <species boundaryCondition="false" compartment="x1" constant="false" hasOnlySubstanceUnits="false" id="M_OXYGEN_MOLECULE_x1" name="OXYGEN-MOLECULE" fbc:charge="0" fbc:chemicalFormula="O2" />
      <species boundaryCondition="false" compartment="x2" constant="false" hasOnlySubstanceUnits="false" id="M_HYDROGEN_PEROXIDE_x2" name="HYDROGEN-PEROXIDE" fbc:charge="0" fbc:chemicalFormula="H2O2" />
      <species boundaryCondition="false" compartment="x2" constant="false" hasOnlySubstanceUnits="false" id="M_OXYGEN_MOLECULE_x2" name="OXYGEN-MOLECULE" fbc:charge="0" fbc:chemicalFormula="O2" />
      <species boundaryCondition="false" compartment="x2" constant="false" hasOnlySubstanceUnits="false" id="M_WATER_x2" name="WATER" fbc:charge="0" fbc:chemicalFormula="H2O1" />
      <species boundaryCondition="false" compartment="c1" constant="false" hasOnlySubstanceUnits="false" id="M_aGDP_c1" name="aGDP[c]" fbc:charge="-2" fbc:chemicalFormula="C10H13N5O11P2" />
      <species boundaryCondition="false" compartment="c1" constant="false" hasOnlySubstanceUnits="false" id="M_CELLULOSE_c1" name="CELLULOSE[c]" fbc:charge="0" fbc:chemicalFormula="C6H10O5" />
      <species boundaryCondition="false" compartment="c1" constant="false" hasOnlySubstanceUnits="false" id="M_GDP_c1" name="GDP" fbc:charge="-3" fbc:chemicalFormula="C10H12N5O11P2" />
      <species boundaryCondition="false" compartment="c2" constant="false" hasOnlySubstanceUnits="false" id="M_CELLULOSE_c2" name="CELLULOSE[c]" fbc:charge="0" fbc:chemicalFormula="C6H10O5" />
      <species boundaryCondition="false" compartment="c2" constant="false" hasOnlySubstanceUnits="false" id="M_GDP_c2" name="GDP" fbc:charge="-3" fbc:chemicalFormula="C10H12N5O11P2" />
      <species boundaryCondition="false" compartment="c2" constant="false" hasOnlySubstanceUnits="false" id="M_aGDP_c2" name="aGDP[c]" fbc:charge="-2" fbc:chemicalFormula="C10H13N5O11P2" />
      <species boundaryCondition="false" compartment="p1" constant="false" hasOnlySubstanceUnits="false" id="M_PREPHENATE_p1" name="PREPHENATE" fbc:charge="-2" fbc:chemicalFormula="C10H8O6" />
      <species boundaryCondition="false" compartment="p2" constant="false" hasOnlySubstanceUnits="false" id="M_PREPHENATE_p2" name="PREPHENATE" fbc:charge="-2" fbc:chemicalFormula="C10H8O6" />
      <species boundaryCondition="false" compartment="m1" constant="false" hasOnlySubstanceUnits="false" id="M_ACETYL_COA_m1" name="ACETYL-COA" fbc:charge="-4" fbc:chemicalFormula="C23H34N7O17P3S1" />
      <species boundaryCondition="false" compartment="m2" constant="false" hasOnlySubstanceUnits="false" id="M_ACETYL_COA_m2" name="ACETYL-COA" fbc:charge="-4" fbc:chemicalFormula="C23H34N7O17P3S1" />
      <species boundaryCondition="false" compartment="x1" constant="false" hasOnlySubstanceUnits="false" id="M_CIT_x1" name="CIT" fbc:charge="-3" fbc:chemicalFormula="C6H5O7" />
      <species boundaryCondition="false" compartment="x2" constant="false" hasOnlySubstanceUnits="false" id="M_CIT_x2" name="CIT" fbc:charge="-3" fbc:chemicalFormula="C6H5O7" />
      <species boundaryCondition="false" compartment="v1" constant="false" hasOnlySubstanceUnits="false" id="M_CIT_v1" name="CIT" fbc:charge="-3" fbc:chemicalFormula="C6H5O7" />
      <species boundaryCondition="false" compartment="v1" constant="false" hasOnlySubstanceUnits="false" id="M_aCIT_v1" name="aCIT[v]" fbc:charge="-2" fbc:chemicalFormula="C6H6O7" />
      <species boundaryCondition="false" compartment="v2" constant="false" hasOnlySubstanceUnits="false" id="M_CIT_v2" name="CIT" fbc:charge="-3" fbc:chemicalFormula="C6H5O7" />
      <species boundaryCondition="false" compartment="v2" constant="false" hasOnlySubstanceUnits="false" id="M_aCIT_v2" name="aCIT[v]" fbc:charge="-2" fbc:chemicalFormula="C6H6O7" />
      <species boundaryCondition="false" compartment="e1" constant="false" hasOnlySubstanceUnits="false" id="M_CARBON_DIOXIDE_e1" name="CARBON-DIOXIDE" fbc:charge="0" fbc:chemicalFormula="C1O2" />
      <species boundaryCondition="false" compartment="e2" constant="false" hasOnlySubstanceUnits="false" id="M_CARBON_DIOXIDE_e2" name="CARBON-DIOXIDE" fbc:charge="0" fbc:chemicalFormula="C1O2" />
      <species boundaryCondition="false" compartment="e1" constant="false" hasOnlySubstanceUnits="false" id="M_CARBON_DIOXIDE_e1_boundary" name="CARBON-DIOXIDE" fbc:charge="0" fbc:chemicalFormula="C1O2" />
      <species boundaryCondition="false" compartment="e2" constant="false" hasOnlySubstanceUnits="false" id="M_CARBON_DIOXIDE_e2_boundary" name="CARBON-DIOXIDE" fbc:charge="0" fbc:chemicalFormula="C1O2" />
      <species boundaryCondition="false" compartment="c1" constant="false" hasOnlySubstanceUnits="false" id="M_GLC_c1" name="GLC" fbc:charge="0" fbc:chemicalFormula="C6H12O6" />
      <species boundaryCondition="false" compartment="c2" constant="false" hasOnlySubstanceUnits="false" id="M_GLC_c2" name="GLC" fbc:charge="0" fbc:chemicalFormula="C6H12O6" />
      <species boundaryCondition="false" compartment="p1" constant="false" hasOnlySubstanceUnits="false" id="M_L_CYSTATHIONINE_p1" name="L-CYSTATHIONINE" fbc:charge="0" fbc:chemicalFormula="C7H14N2O4S1" />
      <species boundaryCondition="false" compartment="p1" constant="false" hasOnlySubstanceUnits="false" id="M_O_PHOSPHO_L_HOMOSERINE_p1" name="O-PHOSPHO-L-HOMOSERINE" fbc:charge="-2" fbc:chemicalFormula="C4H8N1O6P1" />
      <species boundaryCondition="false" compartment="p2" constant="false" hasOnlySubstanceUnits="false" id="M_O_PHOSPHO_L_HOMOSERINE_p2" name="O-PHOSPHO-L-HOMOSERINE" fbc:charge="-2" fbc:chemicalFormula="C4H8N1O6P1" />
      <species boundaryCondition="false" compartment="p2" constant="false" hasOnlySubstanceUnits="false" id="M_L_CYSTATHIONINE_p2" name="L-CYSTATHIONINE" fbc:charge="0" fbc:chemicalFormula="C7H14N2O4S1" />
      <species boundaryCondition="false" compartment="p1" constant="false" hasOnlySubstanceUnits="false" id="M_HOMO_CYS_p1" name="HOMO-CYS" fbc:charge="0" fbc:chemicalFormula="C4H9N1O2S1" />
      <species boundaryCondition="false" compartment="p2" constant="false" hasOnlySubstanceUnits="false" id="M_HOMO_CYS_p2" name="HOMO-CYS" fbc:charge="0" fbc:chemicalFormula="C4H9N1O2S1" />
      <species boundaryCondition="false" compartment="v1" constant="false" hasOnlySubstanceUnits="false" id="M_CYS_v1" name="CYS" fbc:charge="0" fbc:chemicalFormula="C3H7N1O2S1" />
      <species boundaryCondition="false" compartment="v2" constant="false" hasOnlySubstanceUnits="false" id="M_CYS_v2" name="CYS" fbc:charge="0" fbc:chemicalFormula="C3H7N1O2S1" />
      <species boundaryCondition="false" compartment="m1" constant="false" hasOnlySubstanceUnits="false" id="M_OXYGEN_MOLECULE_m1" name="OXYGEN-MOLECULE" fbc:charge="0" fbc:chemicalFormula="O2" />
      <species boundaryCondition="false" compartment="m2" constant="false" hasOnlySubstanceUnits="false" id="M_OXYGEN_MOLECULE_m2" name="OXYGEN-MOLECULE" fbc:charge="0" fbc:chemicalFormula="O2" />
      <species boundaryCondition="false" compartment="e1" constant="false" hasOnlySubstanceUnits="false" id="M_PROTON_e1" name="PROTON" fbc:charge="1" />
      <species boundaryCondition="false" compartment="e1" constant="false" hasOnlySubstanceUnits="false" id="M_CAII_e1" name="CAII[e]" fbc:charge="2" fbc:chemicalFormula="Ca" />
      <species boundaryCondition="false" compartment="e2" constant="false" hasOnlySubstanceUnits="false" id="M_PROTON_e2" name="PROTON" fbc:charge="1" />
      <species boundaryCondition="false" compartment="e2" constant="false" hasOnlySubstanceUnits="false" id="M_CAII_e2" name="CAII[e]" fbc:charge="2" fbc:chemicalFormula="Ca" />
      <species boundaryCondition="false" compartment="e1" constant="false" hasOnlySubstanceUnits="false" id="M_CAII_e1_boundary" name="CAII[e]" fbc:charge="2" fbc:chemicalFormula="Ca" />
      <species boundaryCondition="false" compartment="e2" constant="false" hasOnlySubstanceUnits="false" id="M_CAII_e2_boundary" name="CAII[e]" fbc:charge="2" fbc:chemicalFormula="Ca" />
      <species boundaryCondition="false" compartment="b1" constant="false" hasOnlySubstanceUnits="false" id="M_Cellulose_b1" name="Cellulose[b]" fbc:charge="0" fbc:chemicalFormula="C6H10O5" />
      <species boundaryCondition="false" compartment="b2" constant="false" hasOnlySubstanceUnits="false" id="M_Cellulose_b2" name="Cellulose[b]" fbc:charge="0" fbc:chemicalFormula="C6H10O5" />
      <species boundaryCondition="false" compartment="p1" constant="false" hasOnlySubstanceUnits="false" id="M_DIHYDROXY_ACETONE_PHOSPHATE_p1" name="DIHYDROXY-ACETONE-PHOSPHATE" fbc:charge="-2" fbc:chemicalFormula="C3H5O6P1" />
      <species boundaryCondition="false" compartment="c1" constant="false" hasOnlySubstanceUnits="false" id="M_DIHYDROXY_ACETONE_PHOSPHATE_c1" name="DIHYDROXY-ACETONE-PHOSPHATE" fbc:charge="-2" fbc:chemicalFormula="C3H5O6P1" />
      <species boundaryCondition="false" compartment="p2" constant="false" hasOnlySubstanceUnits="false" id="M_DIHYDROXY_ACETONE_PHOSPHATE_p2" name="DIHYDROXY-ACETONE-PHOSPHATE" fbc:charge="-2" fbc:chemicalFormula="C3H5O6P1" />
      <species boundaryCondition="false" compartment="c2" constant="false" hasOnlySubstanceUnits="false" id="M_DIHYDROXY_ACETONE_PHOSPHATE_c2" name="DIHYDROXY-ACETONE-PHOSPHATE" fbc:charge="-2" fbc:chemicalFormula="C3H5O6P1" />
      <species boundaryCondition="false" compartment="p1" constant="false" hasOnlySubstanceUnits="false" id="M_MESO_DIAMINOPIMELATE_p1" name="MESO-DIAMINOPIMELATE" fbc:charge="0" fbc:chemicalFormula="C7H14N2O4" />
      <species boundaryCondition="false" compartment="p1" constant="false" hasOnlySubstanceUnits="false" id="M_LYS_p1" name="LYS" fbc:charge="1" fbc:chemicalFormula="C6H15N2O2" />
      <species boundaryCondition="false" compartment="p2" constant="false" hasOnlySubstanceUnits="false" id="M_MESO_DIAMINOPIMELATE_p2" name="MESO-DIAMINOPIMELATE" fbc:charge="0" fbc:chemicalFormula="C7H14N2O4" />
      <species boundaryCondition="false" compartment="p2" constant="false" hasOnlySubstanceUnits="false" id="M_LYS_p2" name="LYS" fbc:charge="1" fbc:chemicalFormula="C6H15N2O2" />
      <species boundaryCondition="false" compartment="p1" constant="false" hasOnlySubstanceUnits="false" id="M_LL_DIAMINOPIMELATE_p1" name="LL-DIAMINOPIMELATE" fbc:charge="0" fbc:chemicalFormula="C7H14N2O4" />
      <species boundaryCondition="false" compartment="p2" constant="false" hasOnlySubstanceUnits="false" id="M_LL_DIAMINOPIMELATE_p2" name="LL-DIAMINOPIMELATE" fbc:charge="0" fbc:chemicalFormula="C7H14N2O4" />
      <species boundaryCondition="false" compartment="p1" constant="false" hasOnlySubstanceUnits="false" id="M_2_3_DIHYDRODIPICOLINATE_p1" name="2-3-DIHYDRODIPICOLINATE" fbc:charge="-2" fbc:chemicalFormula="C7H5N1O4" />
      <species boundaryCondition="false" compartment="p2" constant="false" hasOnlySubstanceUnits="false" id="M_2_3_DIHYDRODIPICOLINATE_p2" name="2-3-DIHYDRODIPICOLINATE" fbc:charge="-2" fbc:chemicalFormula="C7H5N1O4" />
      <species boundaryCondition="false" compartment="p1" constant="false" hasOnlySubstanceUnits="false" id="M_DELTA1_PIPERIDEINE_2_6_DICARBOXYLATE_p1" name="DELTA1-PIPERIDEINE-2-6-DICARBOXYLATE" fbc:charge="-2" fbc:chemicalFormula="C7H7N1O4" />
      <species boundaryCondition="false" compartment="p2" constant="false" hasOnlySubstanceUnits="false" id="M_DELTA1_PIPERIDEINE_2_6_DICARBOXYLATE_p2" name="DELTA1-PIPERIDEINE-2-6-DICARBOXYLATE" fbc:charge="-2" fbc:chemicalFormula="C7H7N1O4" />
      <species boundaryCondition="false" compartment="e1" constant="false" hasOnlySubstanceUnits="false" id="M_AMMONIUM_e1_boundary" name="AMMONIUM" fbc:charge="1" fbc:chemicalFormula="H4N1" />
      <species boundaryCondition="false" compartment="e2" constant="false" hasOnlySubstanceUnits="false" id="M_AMMONIUM_e2_boundary" name="AMMONIUM" fbc:charge="1" fbc:chemicalFormula="H4N1" />
      <species boundaryCondition="false" compartment="e1" constant="false" hasOnlySubstanceUnits="false" id="M_GLC_e1_boundary" name="GLC" fbc:charge="0" fbc:chemicalFormula="C6H12O6" />
      <species boundaryCondition="false" compartment="e2" constant="false" hasOnlySubstanceUnits="false" id="M_GLC_e2_boundary" name="GLC" fbc:charge="0" fbc:chemicalFormula="C6H12O6" />
      <species boundaryCondition="false" compartment="e1" constant="false" hasOnlySubstanceUnits="false" id="M_KI_e1_boundary" name="KI[e]" fbc:charge="1" />
      <species boundaryCondition="false" compartment="e2" constant="false" hasOnlySubstanceUnits="false" id="M_KI_e2_boundary" name="KI[e]" fbc:charge="1" />
      <species boundaryCondition="false" compartment="e1" constant="false" hasOnlySubstanceUnits="false" id="M_MGII_e1_boundary" name="MGII[e]" fbc:charge="2" />
      <species boundaryCondition="false" compartment="e2" constant="false" hasOnlySubstanceUnits="false" id="M_MGII_e2_boundary" name="MGII[e]" fbc:charge="2" />
      <species boundaryCondition="false" compartment="e1" constant="false" hasOnlySubstanceUnits="false" id="M_NITRATE_e1_boundary" name="NITRATE" fbc:charge="-1" fbc:chemicalFormula="N1O3" />
      <species boundaryCondition="false" compartment="e2" constant="false" hasOnlySubstanceUnits="false" id="M_NITRATE_e2_boundary" name="NITRATE" fbc:charge="-1" fbc:chemicalFormula="N1O3" />
      <species boundaryCondition="false" compartment="e1" constant="false" hasOnlySubstanceUnits="false" id="M_OXYGEN_MOLECULE_e1_boundary" name="OXYGEN-MOLECULE" fbc:charge="0" fbc:chemicalFormula="O2" />
      <species boundaryCondition="false" compartment="e2" constant="false" hasOnlySubstanceUnits="false" id="M_OXYGEN_MOLECULE_e2_boundary" name="OXYGEN-MOLECULE" fbc:charge="0" fbc:chemicalFormula="O2" />
      <species boundaryCondition="false" compartment="c1" constant="false" hasOnlySubstanceUnits="false" id="M_PROTON_c1_boundary" name="PROTON" fbc:charge="1" />
      <species boundaryCondition="false" compartment="c2" constant="false" hasOnlySubstanceUnits="false" id="M_PROTON_c2_boundary" name="PROTON" fbc:charge="1" />
      <species boundaryCondition="false" compartment="e1" constant="false" hasOnlySubstanceUnits="false" id="M_PROTON_e1_boundary" name="PROTON" fbc:charge="1" />
      <species boundaryCondition="false" compartment="e2" constant="false" hasOnlySubstanceUnits="false" id="M_PROTON_e2_boundary" name="PROTON" fbc:charge="1" />
      <species boundaryCondition="false" compartment="e1" constant="false" hasOnlySubstanceUnits="false" id="M_Photon_e1_boundary" name="Photon[e]" fbc:charge="0" />
      <species boundaryCondition="false" compartment="e2" constant="false" hasOnlySubstanceUnits="false" id="M_Photon_e2_boundary" name="Photon[e]" fbc:charge="0" />
      <species boundaryCondition="false" compartment="e1" constant="false" hasOnlySubstanceUnits="false" id="M_Pi_e1_boundary" name="Pi[e]" fbc:charge="0" />
      <species boundaryCondition="false" compartment="e2" constant="false" hasOnlySubstanceUnits="false" id="M_Pi_e2_boundary" name="Pi[e]" fbc:charge="0" />
      <species boundaryCondition="false" compartment="e1" constant="false" hasOnlySubstanceUnits="false" id="M_SUCROSE_e1_boundary" name="SUCROSE" fbc:charge="0" fbc:chemicalFormula="C12H22O11" />
      <species boundaryCondition="false" compartment="e2" constant="false" hasOnlySubstanceUnits="false" id="M_SUCROSE_e2_boundary" name="SUCROSE" fbc:charge="0" fbc:chemicalFormula="C12H22O11" />
      <species boundaryCondition="false" compartment="e1" constant="false" hasOnlySubstanceUnits="false" id="M_SULFATE_e1_boundary" name="SULFATE" fbc:charge="-2" fbc:chemicalFormula="O4S1" />
      <species boundaryCondition="false" compartment="e2" constant="false" hasOnlySubstanceUnits="false" id="M_SULFATE_e2_boundary" name="SULFATE" fbc:charge="-2" fbc:chemicalFormula="O4S1" />
      <species boundaryCondition="false" compartment="e1" constant="false" hasOnlySubstanceUnits="false" id="M_WATER_e1_boundary" name="WATER" fbc:charge="0" fbc:chemicalFormula="H2O1" />
      <species boundaryCondition="false" compartment="e2" constant="false" hasOnlySubstanceUnits="false" id="M_WATER_e2_boundary" name="WATER" fbc:charge="0" fbc:chemicalFormula="H2O1" />
      <species boundaryCondition="false" compartment="p1" constant="false" hasOnlySubstanceUnits="false" id="M_NITRITE_p1" name="NITRITE" fbc:charge="-1" fbc:chemicalFormula="N1O2" />
      <species boundaryCondition="false" compartment="p2" constant="false" hasOnlySubstanceUnits="false" id="M_NITRITE_p2" name="NITRITE" fbc:charge="-1" fbc:chemicalFormula="N1O2" />
      <species boundaryCondition="false" compartment="c1" constant="false" hasOnlySubstanceUnits="false" id="M_FeIII_c1" name="FeIII[c]" fbc:charge="3" fbc:chemicalFormula="Fe" />
      <species boundaryCondition="false" compartment="c1" constant="false" hasOnlySubstanceUnits="false" id="M_FeII_c1" name="FeII[c]" fbc:charge="2" fbc:chemicalFormula="Fe" />
      <species boundaryCondition="false" compartment="c2" constant="false" hasOnlySubstanceUnits="false" id="M_FeIII_c2" name="FeIII[c]" fbc:charge="3" fbc:chemicalFormula="Fe" />
      <species boundaryCondition="false" compartment="c2" constant="false" hasOnlySubstanceUnits="false" id="M_FeII_c2" name="FeII[c]" fbc:charge="2" fbc:chemicalFormula="Fe" />
      <species boundaryCondition="false" compartment="c1" constant="false" hasOnlySubstanceUnits="false" id="M_FORMATE_c1" name="FORMATE" fbc:charge="-1" fbc:chemicalFormula="C1H1O2" />
      <species boundaryCondition="false" compartment="c2" constant="false" hasOnlySubstanceUnits="false" id="M_FORMATE_c2" name="FORMATE" fbc:charge="-1" fbc:chemicalFormula="C1H1O2" />
      <species boundaryCondition="false" compartment="v2" constant="false" hasOnlySubstanceUnits="false" id="M_FRUCTAN_v2" name="FRUCTAN[v]" fbc:charge="0" />
      <species boundaryCondition="false" compartment="v1" constant="false" hasOnlySubstanceUnits="false" id="M_FRUCTAN_v1" name="FRUCTAN[v]" fbc:charge="0" />
      <species boundaryCondition="false" compartment="c1" constant="false" hasOnlySubstanceUnits="false" id="M_FRU_c1" name="FRU[c]" fbc:charge="0" fbc:chemicalFormula="C6H12O6" />
      <species boundaryCondition="false" compartment="c2" constant="false" hasOnlySubstanceUnits="false" id="M_FRU_c2" name="FRU[c]" fbc:charge="0" fbc:chemicalFormula="C6H12O6" />
      <species boundaryCondition="false" compartment="v1" constant="false" hasOnlySubstanceUnits="false" id="M_FRU_v1" name="FRU[v]" fbc:charge="0" fbc:chemicalFormula="C6H12O6" />
      <species boundaryCondition="false" compartment="v2" constant="false" hasOnlySubstanceUnits="false" id="M_FRU_v2" name="FRU[v]" fbc:charge="0" fbc:chemicalFormula="C6H12O6" />
      <species boundaryCondition="false" compartment="m1" constant="false" hasOnlySubstanceUnits="false" id="M_FUM_m1" name="FUM" fbc:charge="-2" fbc:chemicalFormula="C4H2O4" />
      <species boundaryCondition="false" compartment="m2" constant="false" hasOnlySubstanceUnits="false" id="M_FUM_m2" name="FUM" fbc:charge="-2" fbc:chemicalFormula="C4H2O4" />
      <species boundaryCondition="false" compartment="v1" constant="false" hasOnlySubstanceUnits="false" id="M_aFUM_v1" name="aFUM" fbc:charge="-1" fbc:chemicalFormula="C4H2O4" />
      <species boundaryCondition="false" compartment="v1" constant="false" hasOnlySubstanceUnits="false" id="M_FUM_v1" name="FUM" fbc:charge="-2" fbc:chemicalFormula="C4H2O4" />
      <species boundaryCondition="false" compartment="v2" constant="false" hasOnlySubstanceUnits="false" id="M_aFUM_v2" name="aFUM" fbc:charge="-1" fbc:chemicalFormula="C4H2O4" />
      <species boundaryCondition="false" compartment="v2" constant="false" hasOnlySubstanceUnits="false" id="M_FUM_v2" name="FUM" fbc:charge="-2" fbc:chemicalFormula="C4H2O4" />
      <species boundaryCondition="false" compartment="b1" constant="false" hasOnlySubstanceUnits="false" id="M_FattyAcid_b1" name="FattyAcid[b]" fbc:charge="0" fbc:chemicalFormula="C16H32O2" />
      <species boundaryCondition="false" compartment="c1" constant="false" hasOnlySubstanceUnits="false" id="M_PALMITATE_c1" name="PALMITATE" fbc:charge="-1" fbc:chemicalFormula="C16H31O2" />
      <species boundaryCondition="false" compartment="b2" constant="false" hasOnlySubstanceUnits="false" id="M_FattyAcid_b2" name="FattyAcid[b]" fbc:charge="0" fbc:chemicalFormula="C16H32O2" />
      <species boundaryCondition="false" compartment="c2" constant="false" hasOnlySubstanceUnits="false" id="M_PALMITATE_c2" name="PALMITATE" fbc:charge="-1" fbc:chemicalFormula="C16H31O2" />
      <species boundaryCondition="false" compartment="p1" constant="false" hasOnlySubstanceUnits="false" id="M_PLASTOQUINOL_1_p1" name="PLASTOQUINOL_1[p]" fbc:charge="0" fbc:chemicalFormula="C53H82O2" />
      <species boundaryCondition="false" compartment="p1" constant="false" hasOnlySubstanceUnits="false" id="M_PLASTOQUINONE_p1" name="PLASTOQUINONE[p]" fbc:charge="0" fbc:chemicalFormula="C53H80O2" />
      <species boundaryCondition="false" compartment="p2" constant="false" hasOnlySubstanceUnits="false" id="M_PLASTOQUINONE_p2" name="PLASTOQUINONE[p]" fbc:charge="0" fbc:chemicalFormula="C53H80O2" />
      <species boundaryCondition="false" compartment="p2" constant="false" hasOnlySubstanceUnits="false" id="M_PLASTOQUINOL_1_p2" name="PLASTOQUINOL_1[p]" fbc:charge="0" fbc:chemicalFormula="C53H82O2" />
      <species boundaryCondition="false" compartment="c1" constant="false" hasOnlySubstanceUnits="false" id="M_GLC_6_P_c1" name="GLC-6-P" fbc:charge="-2" fbc:chemicalFormula="C6H11O9P1" />
      <species boundaryCondition="false" compartment="p1" constant="false" hasOnlySubstanceUnits="false" id="M_GLC_6_P_p1" name="GLC-6-P" fbc:charge="-2" fbc:chemicalFormula="C6H11O9P1" />
      <species boundaryCondition="false" compartment="p2" constant="false" hasOnlySubstanceUnits="false" id="M_GLC_6_P_p2" name="GLC-6-P" fbc:charge="-2" fbc:chemicalFormula="C6H11O9P1" />
      <species boundaryCondition="false" compartment="c2" constant="false" hasOnlySubstanceUnits="false" id="M_GLC_6_P_c2" name="GLC-6-P" fbc:charge="-2" fbc:chemicalFormula="C6H11O9P1" />
      <species boundaryCondition="false" compartment="m1" constant="false" hasOnlySubstanceUnits="false" id="M_SUCC_S_ALD_m1" name="SUCC-S-ALD" fbc:charge="-1" fbc:chemicalFormula="C4H5O3" />
      <species boundaryCondition="false" compartment="m2" constant="false" hasOnlySubstanceUnits="false" id="M_SUCC_S_ALD_m2" name="SUCC-S-ALD" fbc:charge="-1" fbc:chemicalFormula="C4H5O3" />
      <species boundaryCondition="false" compartment="c1" constant="false" hasOnlySubstanceUnits="false" id="M_DPG_c1" name="DPG" fbc:charge="-4" fbc:chemicalFormula="C3H4O10P2" />
      <species boundaryCondition="false" compartment="c2" constant="false" hasOnlySubstanceUnits="false" id="M_DPG_c2" name="DPG" fbc:charge="-4" fbc:chemicalFormula="C3H4O10P2" />
      <species boundaryCondition="false" compartment="m1" constant="false" hasOnlySubstanceUnits="false" id="M_METHYLENE_THF_m1" name="METHYLENE-THF" fbc:charge="-2" fbc:chemicalFormula="C20H23N7O6" />
      <species boundaryCondition="false" compartment="m1" constant="false" hasOnlySubstanceUnits="false" id="M_THF_m1" name="THF" fbc:charge="-2" fbc:chemicalFormula="C19H23N7O6" />
      <species boundaryCondition="false" compartment="m1" constant="false" hasOnlySubstanceUnits="false" id="M_GLY_m1" name="GLY" fbc:charge="0" fbc:chemicalFormula="C2H5N1O2" />
      <species boundaryCondition="false" compartment="m1" constant="false" hasOnlySubstanceUnits="false" id="M_AMMONIUM_m1" name="AMMONIUM" fbc:charge="1" fbc:chemicalFormula="H4N1" />
      <species boundaryCondition="false" compartment="m2" constant="false" hasOnlySubstanceUnits="false" id="M_GLY_m2" name="GLY" fbc:charge="0" fbc:chemicalFormula="C2H5N1O2" />
      <species boundaryCondition="false" compartment="m2" constant="false" hasOnlySubstanceUnits="false" id="M_AMMONIUM_m2" name="AMMONIUM" fbc:charge="1" fbc:chemicalFormula="H4N1" />
      <species boundaryCondition="false" compartment="m2" constant="false" hasOnlySubstanceUnits="false" id="M_THF_m2" name="THF" fbc:charge="-2" fbc:chemicalFormula="C19H23N7O6" />
      <species boundaryCondition="false" compartment="m2" constant="false" hasOnlySubstanceUnits="false" id="M_METHYLENE_THF_m2" name="METHYLENE-THF" fbc:charge="-2" fbc:chemicalFormula="C20H23N7O6" />
      <species boundaryCondition="false" compartment="m1" constant="false" hasOnlySubstanceUnits="false" id="M_aGTP_m1" name="aGTP[m]" fbc:charge="-3" fbc:chemicalFormula="C10H13N5O14P3" />
      <species boundaryCondition="false" compartment="m1" constant="false" hasOnlySubstanceUnits="false" id="M_GTP_m1" name="GTP" fbc:charge="-4" fbc:chemicalFormula="C10H12N5O14P3" />
      <species boundaryCondition="false" compartment="m1" constant="false" hasOnlySubstanceUnits="false" id="M_GDP_m1" name="GDP" fbc:charge="-3" fbc:chemicalFormula="C10H12N5O11P2" />
      <species boundaryCondition="false" compartment="m1" constant="false" hasOnlySubstanceUnits="false" id="M_aGDP_m1" name="aGDP[m]" fbc:charge="-2" fbc:chemicalFormula="C10H13N5O11P2" />
      <species boundaryCondition="false" compartment="m2" constant="false" hasOnlySubstanceUnits="false" id="M_aGTP_m2" name="aGTP[m]" fbc:charge="-3" fbc:chemicalFormula="C10H13N5O14P3" />
      <species boundaryCondition="false" compartment="m2" constant="false" hasOnlySubstanceUnits="false" id="M_aGDP_m2" name="aGDP[m]" fbc:charge="-2" fbc:chemicalFormula="C10H13N5O11P2" />
      <species boundaryCondition="false" compartment="m2" constant="false" hasOnlySubstanceUnits="false" id="M_GTP_m2" name="GTP" fbc:charge="-4" fbc:chemicalFormula="C10H12N5O14P3" />
      <species boundaryCondition="false" compartment="m2" constant="false" hasOnlySubstanceUnits="false" id="M_GDP_m2" name="GDP" fbc:charge="-3" fbc:chemicalFormula="C10H12N5O11P2" />
      <species boundaryCondition="false" compartment="v1" constant="false" hasOnlySubstanceUnits="false" id="M_GLC_v1" name="GLC" fbc:charge="0" fbc:chemicalFormula="C6H12O6" />
      <species boundaryCondition="false" compartment="v2" constant="false" hasOnlySubstanceUnits="false" id="M_GLC_v2" name="GLC" fbc:charge="0" fbc:chemicalFormula="C6H12O6" />
      <species boundaryCondition="false" compartment="e1" constant="false" hasOnlySubstanceUnits="false" id="M_GLC_e1" name="GLC" fbc:charge="0" fbc:chemicalFormula="C6H12O6" />
      <species boundaryCondition="false" compartment="e2" constant="false" hasOnlySubstanceUnits="false" id="M_GLC_e2" name="GLC" fbc:charge="0" fbc:chemicalFormula="C6H12O6" />
      <species boundaryCondition="false" compartment="p1" constant="false" hasOnlySubstanceUnits="false" id="M_GLC_p1" name="GLC" fbc:charge="0" fbc:chemicalFormula="C6H12O6" />
      <species boundaryCondition="false" compartment="p2" constant="false" hasOnlySubstanceUnits="false" id="M_GLC_p2" name="GLC" fbc:charge="0" fbc:chemicalFormula="C6H12O6" />
      <species boundaryCondition="false" compartment="m1" constant="false" hasOnlySubstanceUnits="false" id="M_GLN_m1" name="GLN" fbc:charge="0" fbc:chemicalFormula="C5H10N2O3" />
      <species boundaryCondition="false" compartment="c1" constant="false" hasOnlySubstanceUnits="false" id="M_GLN_c1" name="GLN" fbc:charge="0" fbc:chemicalFormula="C5H10N2O3" />
      <species boundaryCondition="false" compartment="c2" constant="false" hasOnlySubstanceUnits="false" id="M_GLN_c2" name="GLN" fbc:charge="0" fbc:chemicalFormula="C5H10N2O3" />
      <species boundaryCondition="false" compartment="m2" constant="false" hasOnlySubstanceUnits="false" id="M_GLN_m2" name="GLN" fbc:charge="0" fbc:chemicalFormula="C5H10N2O3" />
      <species boundaryCondition="false" compartment="v1" constant="false" hasOnlySubstanceUnits="false" id="M_GLN_v1" name="GLN" fbc:charge="0" fbc:chemicalFormula="C5H10N2O3" />
      <species boundaryCondition="false" compartment="v2" constant="false" hasOnlySubstanceUnits="false" id="M_GLN_v2" name="GLN" fbc:charge="0" fbc:chemicalFormula="C5H10N2O3" />
      <species boundaryCondition="false" compartment="v1" constant="false" hasOnlySubstanceUnits="false" id="M_GLT_v1" name="GLT" fbc:charge="-1" fbc:chemicalFormula="C5H8N1O4" />
      <species boundaryCondition="false" compartment="v2" constant="false" hasOnlySubstanceUnits="false" id="M_GLT_v2" name="GLT" fbc:charge="-1" fbc:chemicalFormula="C5H8N1O4" />
      <species boundaryCondition="false" compartment="p1" constant="false" hasOnlySubstanceUnits="false" id="M_GLC_1_P_p1" name="GLC-1-P" fbc:charge="-2" fbc:chemicalFormula="C6H11O9P1" />
      <species boundaryCondition="false" compartment="p1" constant="false" hasOnlySubstanceUnits="false" id="M_ADP_D_GLUCOSE_p1" name="ADP-D-GLUCOSE" fbc:charge="-2" fbc:chemicalFormula="C16H23N5O15P2" />
      <species boundaryCondition="false" compartment="p2" constant="false" hasOnlySubstanceUnits="false" id="M_ADP_D_GLUCOSE_p2" name="ADP-D-GLUCOSE" fbc:charge="-2" fbc:chemicalFormula="C16H23N5O15P2" />
      <species boundaryCondition="false" compartment="p2" constant="false" hasOnlySubstanceUnits="false" id="M_GLC_1_P_p2" name="GLC-1-P" fbc:charge="-2" fbc:chemicalFormula="C6H11O9P1" />
      <species boundaryCondition="false" compartment="c1" constant="false" hasOnlySubstanceUnits="false" id="M_GLUCURONATE_c1" name="GLUCURONATE[c]" fbc:charge="-1" fbc:chemicalFormula="C6H9O7" />
      <species boundaryCondition="false" compartment="c2" constant="false" hasOnlySubstanceUnits="false" id="M_GLUCURONATE_c2" name="GLUCURONATE[c]" fbc:charge="-1" fbc:chemicalFormula="C6H9O7" />
      <species boundaryCondition="false" compartment="c1" constant="false" hasOnlySubstanceUnits="false" id="M_GLT_tRNAs_c1" name="GLT_tRNAs[c]" fbc:charge="-2" fbc:chemicalFormula="O4PX" />
      <species boundaryCondition="false" compartment="c1" constant="false" hasOnlySubstanceUnits="false" id="M_Charged_GLT_tRNAs_c1" name="Charged_GLT_tRNAs[c]" fbc:charge="-1" fbc:chemicalFormula="C5H8NO7PX" />
      <species boundaryCondition="false" compartment="c2" constant="false" hasOnlySubstanceUnits="false" id="M_Charged_GLT_tRNAs_c2" name="Charged_GLT_tRNAs[c]" fbc:charge="-1" fbc:chemicalFormula="C5H8NO7PX" />
      <species boundaryCondition="false" compartment="c2" constant="false" hasOnlySubstanceUnits="false" id="M_GLT_tRNAs_c2" name="GLT_tRNAs[c]" fbc:charge="-2" fbc:chemicalFormula="O4PX" />
      <species boundaryCondition="false" compartment="p1" constant="false" hasOnlySubstanceUnits="false" id="M_L_ORNITHINE_p1" name="L-ORNITHINE" fbc:charge="1" fbc:chemicalFormula="C5H13N2O2" />
      <species boundaryCondition="false" compartment="p2" constant="false" hasOnlySubstanceUnits="false" id="M_L_ORNITHINE_p2" name="L-ORNITHINE" fbc:charge="1" fbc:chemicalFormula="C5H13N2O2" />
      <species boundaryCondition="false" compartment="p1" constant="false" hasOnlySubstanceUnits="false" id="M_D_ERYTHRO_IMIDAZOLE_GLYCEROL_P_p1" name="D-ERYTHRO-IMIDAZOLE-GLYCEROL-P" fbc:charge="-2" fbc:chemicalFormula="C6H9N2O6P1" />
      <species boundaryCondition="false" compartment="p1" constant="false" hasOnlySubstanceUnits="false" id="M_PHOSPHORIBULOSYL_FORMIMINO_AICAR_P_p1" name="PHOSPHORIBULOSYL-FORMIMINO-AICAR-P" fbc:charge="-4" fbc:chemicalFormula="C15H22N5O15P2" />
      <species boundaryCondition="false" compartment="p2" constant="false" hasOnlySubstanceUnits="false" id="M_D_ERYTHRO_IMIDAZOLE_GLYCEROL_P_p2" name="D-ERYTHRO-IMIDAZOLE-GLYCEROL-P" fbc:charge="-2" fbc:chemicalFormula="C6H9N2O6P1" />
      <species boundaryCondition="false" compartment="p2" constant="false" hasOnlySubstanceUnits="false" id="M_PHOSPHORIBULOSYL_FORMIMINO_AICAR_P_p2" name="PHOSPHORIBULOSYL-FORMIMINO-AICAR-P" fbc:charge="-4" fbc:chemicalFormula="C15H22N5O15P2" />
      <species boundaryCondition="false" compartment="m1" constant="false" hasOnlySubstanceUnits="false" id="M_Pi_m1" name="Pi[m]" fbc:charge="-2" fbc:chemicalFormula="HO4P" />
      <species boundaryCondition="false" compartment="m2" constant="false" hasOnlySubstanceUnits="false" id="M_Pi_m2" name="Pi[m]" fbc:charge="-2" fbc:chemicalFormula="HO4P" />
      <species boundaryCondition="false" compartment="c1" constant="false" hasOnlySubstanceUnits="false" id="M_GLN_tRNAs_c1" name="GLN_tRNAs[c]" fbc:charge="-2" fbc:chemicalFormula="O4PX" />
      <species boundaryCondition="false" compartment="c1" constant="false" hasOnlySubstanceUnits="false" id="M_Charged_GLN_tRNAs_c1" name="Charged_GLN_tRNAs[c]" fbc:charge="0" fbc:chemicalFormula="C5H10N2O6PX" />
      <species boundaryCondition="false" compartment="c2" constant="false" hasOnlySubstanceUnits="false" id="M_Charged_GLN_tRNAs_c2" name="Charged_GLN_tRNAs[c]" fbc:charge="0" fbc:chemicalFormula="C5H10N2O6PX" />
      <species boundaryCondition="false" compartment="c2" constant="false" hasOnlySubstanceUnits="false" id="M_GLN_tRNAs_c2" name="GLN_tRNAs[c]" fbc:charge="-2" fbc:chemicalFormula="O4PX" />
      <species boundaryCondition="false" compartment="p1" constant="false" hasOnlySubstanceUnits="false" id="M_HYDROGEN_PEROXIDE_p1" name="HYDROGEN-PEROXIDE" fbc:charge="0" fbc:chemicalFormula="H2O2" />
      <species boundaryCondition="false" compartment="p2" constant="false" hasOnlySubstanceUnits="false" id="M_HYDROGEN_PEROXIDE_p2" name="HYDROGEN-PEROXIDE" fbc:charge="0" fbc:chemicalFormula="H2O2" />
      <species boundaryCondition="false" compartment="p1" constant="false" hasOnlySubstanceUnits="false" id="M_L_GLUTAMATE_5_P_c1_p1" name="L-GLUTAMATE-5-P" fbc:charge="-2" fbc:chemicalFormula="C5H8N1O7P1" />
      <species boundaryCondition="false" compartment="p2" constant="false" hasOnlySubstanceUnits="false" id="M_L_GLUTAMATE_5_P_c2_p2" name="L-GLUTAMATE-5-P" fbc:charge="-2" fbc:chemicalFormula="C5H8N1O7P1" />
      <species boundaryCondition="false" compartment="p1" constant="false" hasOnlySubstanceUnits="false" id="M_L_GLUTAMATE_GAMMA_SEMIALDEHYDE_c1_p1" name="L-GLUTAMATE-GAMMA-SEMIALDEHYDE_c" fbc:charge="0" />
      <species boundaryCondition="false" compartment="p2" constant="false" hasOnlySubstanceUnits="false" id="M_L_GLUTAMATE_GAMMA_SEMIALDEHYDE_c2_p2" name="L-GLUTAMATE-GAMMA-SEMIALDEHYDE_c" fbc:charge="0" />
      <species boundaryCondition="false" compartment="p1" constant="false" hasOnlySubstanceUnits="false" id="M_GLYCERATE_p1" name="GLYCERATE" fbc:charge="-1" fbc:chemicalFormula="C3H5O4" />
      <species boundaryCondition="false" compartment="p2" constant="false" hasOnlySubstanceUnits="false" id="M_GLYCERATE_p2" name="GLYCERATE" fbc:charge="-1" fbc:chemicalFormula="C3H5O4" />
      <species boundaryCondition="false" compartment="c1" constant="false" hasOnlySubstanceUnits="false" id="M_GLYCEROL_3P_c1" name="GLYCEROL-3P" fbc:charge="-2" fbc:chemicalFormula="C3H7O6P1" />
      <species boundaryCondition="false" compartment="c2" constant="false" hasOnlySubstanceUnits="false" id="M_GLYCEROL_3P_c2" name="GLYCEROL-3P" fbc:charge="-2" fbc:chemicalFormula="C3H7O6P1" />
      <species boundaryCondition="false" compartment="c1" constant="false" hasOnlySubstanceUnits="false" id="M_GLYCERATE_c1" name="GLYCERATE" fbc:charge="-1" fbc:chemicalFormula="C3H5O4" />
      <species boundaryCondition="false" compartment="p1" constant="false" hasOnlySubstanceUnits="false" id="M_GLYCOLLATE_p1" name="GLYCOLLATE" fbc:charge="-1" fbc:chemicalFormula="C2H3O3" />
      <species boundaryCondition="false" compartment="c1" constant="false" hasOnlySubstanceUnits="false" id="M_GLYCOLLATE_c1" name="GLYCOLLATE" fbc:charge="-1" fbc:chemicalFormula="C2H3O3" />
      <species boundaryCondition="false" compartment="c2" constant="false" hasOnlySubstanceUnits="false" id="M_GLYCOLLATE_c2" name="GLYCOLLATE" fbc:charge="-1" fbc:chemicalFormula="C2H3O3" />
      <species boundaryCondition="false" compartment="c2" constant="false" hasOnlySubstanceUnits="false" id="M_GLYCERATE_c2" name="GLYCERATE" fbc:charge="-1" fbc:chemicalFormula="C3H5O4" />
      <species boundaryCondition="false" compartment="p2" constant="false" hasOnlySubstanceUnits="false" id="M_GLYCOLLATE_p2" name="GLYCOLLATE" fbc:charge="-1" fbc:chemicalFormula="C2H3O3" />
      <species boundaryCondition="false" compartment="c1" constant="false" hasOnlySubstanceUnits="false" id="M_Charged_GLY_tRNAs_c1" name="Charged_GLY_tRNAs[c]" fbc:charge="0" fbc:chemicalFormula="C2H5NO5PX" />
      <species boundaryCondition="false" compartment="c1" constant="false" hasOnlySubstanceUnits="false" id="M_GLY_tRNAs_c1" name="GLY_tRNAs[c]" fbc:charge="-2" fbc:chemicalFormula="O4PX" />
      <species boundaryCondition="false" compartment="c1" constant="false" hasOnlySubstanceUnits="false" id="M_GLY_c1" name="GLY" fbc:charge="0" fbc:chemicalFormula="C2H5N1O2" />
      <species boundaryCondition="false" compartment="c2" constant="false" hasOnlySubstanceUnits="false" id="M_GLY_tRNAs_c2" name="GLY_tRNAs[c]" fbc:charge="-2" fbc:chemicalFormula="O4PX" />
      <species boundaryCondition="false" compartment="c2" constant="false" hasOnlySubstanceUnits="false" id="M_GLY_c2" name="GLY" fbc:charge="0" fbc:chemicalFormula="C2H5N1O2" />
      <species boundaryCondition="false" compartment="c2" constant="false" hasOnlySubstanceUnits="false" id="M_Charged_GLY_tRNAs_c2" name="Charged_GLY_tRNAs[c]" fbc:charge="0" fbc:chemicalFormula="C2H5NO5PX" />
      <species boundaryCondition="false" compartment="p1" constant="false" hasOnlySubstanceUnits="false" id="M_STARCH_p1" name="STARCH[p]" fbc:charge="0" fbc:chemicalFormula="C6H10O5" />
      <species boundaryCondition="false" compartment="p2" constant="false" hasOnlySubstanceUnits="false" id="M_STARCH_p2" name="STARCH[p]" fbc:charge="0" fbc:chemicalFormula="C6H10O5" />
      <species boundaryCondition="false" compartment="c1" constant="false" hasOnlySubstanceUnits="false" id="M_THF_c1" name="THF" fbc:charge="-2" fbc:chemicalFormula="C19H23N7O6" />
      <species boundaryCondition="false" compartment="c1" constant="false" hasOnlySubstanceUnits="false" id="M_SER_c1" name="SER" fbc:charge="0" fbc:chemicalFormula="C3H7N1O3" />
      <species boundaryCondition="false" compartment="c2" constant="false" hasOnlySubstanceUnits="false" id="M_SER_c2" name="SER" fbc:charge="0" fbc:chemicalFormula="C3H7N1O3" />
      <species boundaryCondition="false" compartment="c2" constant="false" hasOnlySubstanceUnits="false" id="M_THF_c2" name="THF" fbc:charge="-2" fbc:chemicalFormula="C19H23N7O6" />
      <species boundaryCondition="false" compartment="m1" constant="false" hasOnlySubstanceUnits="false" id="M_SER_m1" name="SER" fbc:charge="0" fbc:chemicalFormula="C3H7N1O3" />
      <species boundaryCondition="false" compartment="m2" constant="false" hasOnlySubstanceUnits="false" id="M_SER_m2" name="SER" fbc:charge="0" fbc:chemicalFormula="C3H7N1O3" />
      <species boundaryCondition="false" compartment="p1" constant="false" hasOnlySubstanceUnits="false" id="M_SER_p1" name="SER" fbc:charge="0" fbc:chemicalFormula="C3H7N1O3" />
      <species boundaryCondition="false" compartment="p1" constant="false" hasOnlySubstanceUnits="false" id="M_METHYLENE_THF_p1" name="METHYLENE-THF" fbc:charge="-2" fbc:chemicalFormula="C20H23N7O6" />
      <species boundaryCondition="false" compartment="p1" constant="false" hasOnlySubstanceUnits="false" id="M_GLY_p1" name="GLY" fbc:charge="0" fbc:chemicalFormula="C2H5N1O2" />
      <species boundaryCondition="false" compartment="p2" constant="false" hasOnlySubstanceUnits="false" id="M_GLY_p2" name="GLY" fbc:charge="0" fbc:chemicalFormula="C2H5N1O2" />
      <species boundaryCondition="false" compartment="p2" constant="false" hasOnlySubstanceUnits="false" id="M_METHYLENE_THF_p2" name="METHYLENE-THF" fbc:charge="-2" fbc:chemicalFormula="C20H23N7O6" />
      <species boundaryCondition="false" compartment="p2" constant="false" hasOnlySubstanceUnits="false" id="M_SER_p2" name="SER" fbc:charge="0" fbc:chemicalFormula="C3H7N1O3" />
      <species boundaryCondition="false" compartment="v1" constant="false" hasOnlySubstanceUnits="false" id="M_GLY_v1" name="GLY" fbc:charge="0" fbc:chemicalFormula="C2H5N1O2" />
      <species boundaryCondition="false" compartment="v2" constant="false" hasOnlySubstanceUnits="false" id="M_GLY_v2" name="GLY" fbc:charge="0" fbc:chemicalFormula="C2H5N1O2" />
      <species boundaryCondition="false" compartment="p1" constant="false" hasOnlySubstanceUnits="false" id="M_CPD_67_p1" name="CPD-67" fbc:charge="-3" fbc:chemicalFormula="C2H2O6P1" />
      <species boundaryCondition="false" compartment="p2" constant="false" hasOnlySubstanceUnits="false" id="M_CPD_67_p2" name="CPD-67" fbc:charge="-3" fbc:chemicalFormula="C2H2O6P1" />
      <species boundaryCondition="false" compartment="x1" constant="false" hasOnlySubstanceUnits="false" id="M_GLYCERATE_x1" name="GLYCERATE" fbc:charge="-1" fbc:chemicalFormula="C3H5O4" />
      <species boundaryCondition="false" compartment="x2" constant="false" hasOnlySubstanceUnits="false" id="M_GLYCERATE_x2" name="GLYCERATE" fbc:charge="-1" fbc:chemicalFormula="C3H5O4" />
      <species boundaryCondition="false" compartment="b1" constant="false" hasOnlySubstanceUnits="false" id="M_Glycerol_b1" name="Glycerol[b]" fbc:charge="-2" fbc:chemicalFormula="C3H7O6P" />
      <species boundaryCondition="false" compartment="b2" constant="false" hasOnlySubstanceUnits="false" id="M_Glycerol_b2" name="Glycerol[b]" fbc:charge="-2" fbc:chemicalFormula="C3H7O6P" />
      <species boundaryCondition="false" compartment="x1" constant="false" hasOnlySubstanceUnits="false" id="M_GLYCOLLATE_x1" name="GLYCOLLATE" fbc:charge="-1" fbc:chemicalFormula="C2H3O3" />
      <species boundaryCondition="false" compartment="x2" constant="false" hasOnlySubstanceUnits="false" id="M_GLYCOLLATE_x2" name="GLYCOLLATE" fbc:charge="-1" fbc:chemicalFormula="C2H3O3" />
      <species boundaryCondition="false" compartment="e1" constant="false" hasOnlySubstanceUnits="false" id="M_WATER_e1" name="WATER" fbc:charge="0" fbc:chemicalFormula="H2O1" />
      <species boundaryCondition="false" compartment="e2" constant="false" hasOnlySubstanceUnits="false" id="M_WATER_e2" name="WATER" fbc:charge="0" fbc:chemicalFormula="H2O1" />
      <species boundaryCondition="false" compartment="c1" constant="false" hasOnlySubstanceUnits="false" id="M_MANNOSE_6P_c1" name="MANNOSE-6P" fbc:charge="-2" fbc:chemicalFormula="C6H11O9P1" />
      <species boundaryCondition="false" compartment="c2" constant="false" hasOnlySubstanceUnits="false" id="M_MANNOSE_6P_c2" name="MANNOSE-6P" fbc:charge="-2" fbc:chemicalFormula="C6H11O9P1" />
      <species boundaryCondition="false" compartment="p1" constant="false" hasOnlySubstanceUnits="false" id="M_HIS_p1" name="HIS" fbc:charge="0" fbc:chemicalFormula="C6H9N3O2" />
      <species boundaryCondition="false" compartment="p1" constant="false" hasOnlySubstanceUnits="false" id="M_HISTIDINAL_p1" name="HISTIDINAL" fbc:charge="0" fbc:chemicalFormula="C6H10N3O1" />
      <species boundaryCondition="false" compartment="p1" constant="false" hasOnlySubstanceUnits="false" id="M_bHISTIDINAL_p1" name="bHISTIDINAL[p]" fbc:charge="1" fbc:chemicalFormula="C6H9N3O" />
      <species boundaryCondition="false" compartment="p2" constant="false" hasOnlySubstanceUnits="false" id="M_bHISTIDINAL_p2" name="bHISTIDINAL[p]" fbc:charge="1" fbc:chemicalFormula="C6H9N3O" />
      <species boundaryCondition="false" compartment="p2" constant="false" hasOnlySubstanceUnits="false" id="M_HIS_p2" name="HIS" fbc:charge="0" fbc:chemicalFormula="C6H9N3O2" />
      <species boundaryCondition="false" compartment="p2" constant="false" hasOnlySubstanceUnits="false" id="M_HISTIDINAL_p2" name="HISTIDINAL" fbc:charge="0" fbc:chemicalFormula="C6H10N3O1" />
      <species boundaryCondition="false" compartment="p1" constant="false" hasOnlySubstanceUnits="false" id="M_IMIDAZOLE_ACETOL_P_p1" name="IMIDAZOLE-ACETOL-P" fbc:charge="-2" fbc:chemicalFormula="C6H7N2O5P1" />
      <species boundaryCondition="false" compartment="p1" constant="false" hasOnlySubstanceUnits="false" id="M_L_HISTIDINOL_P_p1" name="L-HISTIDINOL-P" fbc:charge="-1" fbc:chemicalFormula="C6H11N3O4P1" />
      <species boundaryCondition="false" compartment="p2" constant="false" hasOnlySubstanceUnits="false" id="M_L_HISTIDINOL_P_p2" name="L-HISTIDINOL-P" fbc:charge="-1" fbc:chemicalFormula="C6H11N3O4P1" />
      <species boundaryCondition="false" compartment="p2" constant="false" hasOnlySubstanceUnits="false" id="M_IMIDAZOLE_ACETOL_P_p2" name="IMIDAZOLE-ACETOL-P" fbc:charge="-2" fbc:chemicalFormula="C6H7N2O5P1" />
      <species boundaryCondition="false" compartment="p1" constant="false" hasOnlySubstanceUnits="false" id="M_PHOSPHORIBOSYL_AMP_p1" name="PHOSPHORIBOSYL-AMP" fbc:charge="-4" fbc:chemicalFormula="C15H19N5O14P2" />
      <species boundaryCondition="false" compartment="p1" constant="false" hasOnlySubstanceUnits="false" id="M_PHOSPHORIBOSYL_FORMIMINO_AICAR_P_p1" name="PHOSPHORIBOSYL-FORMIMINO-AICAR-P" fbc:charge="-4" fbc:chemicalFormula="C15H21N5O15P2" />
      <species boundaryCondition="false" compartment="p2" constant="false" hasOnlySubstanceUnits="false" id="M_PHOSPHORIBOSYL_FORMIMINO_AICAR_P_p2" name="PHOSPHORIBOSYL-FORMIMINO-AICAR-P" fbc:charge="-4" fbc:chemicalFormula="C15H21N5O15P2" />
      <species boundaryCondition="false" compartment="p2" constant="false" hasOnlySubstanceUnits="false" id="M_PHOSPHORIBOSYL_AMP_p2" name="PHOSPHORIBOSYL-AMP" fbc:charge="-4" fbc:chemicalFormula="C15H19N5O14P2" />
      <species boundaryCondition="false" compartment="c1" constant="false" hasOnlySubstanceUnits="false" id="M_Charged_HIS_tRNAs_c1" name="Charged_HIS_tRNAs[c]" fbc:charge="0" fbc:chemicalFormula="C6H9N3O5PX" />
      <species boundaryCondition="false" compartment="c1" constant="false" hasOnlySubstanceUnits="false" id="M_HIS_tRNAs_c1" name="HIS_tRNAs[c]" fbc:charge="-2" fbc:chemicalFormula="O4PX" />
      <species boundaryCondition="false" compartment="c2" constant="false" hasOnlySubstanceUnits="false" id="M_HIS_tRNAs_c2" name="HIS_tRNAs[c]" fbc:charge="-2" fbc:chemicalFormula="O4PX" />
      <species boundaryCondition="false" compartment="c2" constant="false" hasOnlySubstanceUnits="false" id="M_Charged_HIS_tRNAs_c2" name="Charged_HIS_tRNAs[c]" fbc:charge="0" fbc:chemicalFormula="C6H9N3O5PX" />
      <species boundaryCondition="false" compartment="p1" constant="false" hasOnlySubstanceUnits="false" id="M_HISTIDINOL_p1" name="HISTIDINOL" fbc:charge="1" fbc:chemicalFormula="C6H12N3O1" />
      <species boundaryCondition="false" compartment="p2" constant="false" hasOnlySubstanceUnits="false" id="M_HISTIDINOL_p2" name="HISTIDINOL" fbc:charge="1" fbc:chemicalFormula="C6H12N3O1" />
      <species boundaryCondition="false" compartment="v1" constant="false" hasOnlySubstanceUnits="false" id="M_bHIS_v1" name="bHIS" fbc:charge="1" fbc:chemicalFormula="C6H8N3O2" />
      <species boundaryCondition="false" compartment="v2" constant="false" hasOnlySubstanceUnits="false" id="M_bHIS_v2" name="bHIS" fbc:charge="1" fbc:chemicalFormula="C6H8N3O2" />
      <species boundaryCondition="false" compartment="v1" constant="false" hasOnlySubstanceUnits="false" id="M_HIS_v1" name="HIS" fbc:charge="0" fbc:chemicalFormula="C6H9N3O2" />
      <species boundaryCondition="false" compartment="v2" constant="false" hasOnlySubstanceUnits="false" id="M_HIS_v2" name="HIS" fbc:charge="0" fbc:chemicalFormula="C6H9N3O2" />
      <species boundaryCondition="false" compartment="c1" constant="false" hasOnlySubstanceUnits="false" id="M_MET_c1" name="MET" fbc:charge="0" fbc:chemicalFormula="C5H11N1O2S1" />
      <species boundaryCondition="false" compartment="c1" constant="false" hasOnlySubstanceUnits="false" id="M_HOMO_CYS_c1" name="HOMO-CYS" fbc:charge="0" fbc:chemicalFormula="C4H9N1O2S1" />
      <species boundaryCondition="false" compartment="c2" constant="false" hasOnlySubstanceUnits="false" id="M_HOMO_CYS_c2" name="HOMO-CYS" fbc:charge="0" fbc:chemicalFormula="C4H9N1O2S1" />
      <species boundaryCondition="false" compartment="c2" constant="false" hasOnlySubstanceUnits="false" id="M_MET_c2" name="MET" fbc:charge="0" fbc:chemicalFormula="C5H11N1O2S1" />
      <species boundaryCondition="false" compartment="p1" constant="false" hasOnlySubstanceUnits="false" id="M_MET_p1" name="MET" fbc:charge="0" fbc:chemicalFormula="C5H11N1O2S1" />
      <species boundaryCondition="false" compartment="p2" constant="false" hasOnlySubstanceUnits="false" id="M_MET_p2" name="MET" fbc:charge="0" fbc:chemicalFormula="C5H11N1O2S1" />
      <species boundaryCondition="false" compartment="p1" constant="false" hasOnlySubstanceUnits="false" id="M_HOMO_SER_p1" name="HOMO-SER" fbc:charge="0" fbc:chemicalFormula="C4H9N1O3" />
      <species boundaryCondition="false" compartment="p2" constant="false" hasOnlySubstanceUnits="false" id="M_HOMO_SER_p2" name="HOMO-SER" fbc:charge="0" fbc:chemicalFormula="C4H9N1O3" />
      <species boundaryCondition="false" compartment="x1" constant="false" hasOnlySubstanceUnits="false" id="M_OH_PYR_x1" name="OH-PYR" fbc:charge="-1" fbc:chemicalFormula="C3H3O4" />
      <species boundaryCondition="false" compartment="x1" constant="false" hasOnlySubstanceUnits="false" id="M_NADH_x1" name="NADH" fbc:charge="-2" fbc:chemicalFormula="C21H27N7O14P2" />
      <species boundaryCondition="false" compartment="x1" constant="false" hasOnlySubstanceUnits="false" id="M_NAD_x1" name="NAD" fbc:charge="-1" fbc:chemicalFormula="C21H26N7O14P2" />
      <species boundaryCondition="false" compartment="x2" constant="false" hasOnlySubstanceUnits="false" id="M_NADH_x2" name="NADH" fbc:charge="-2" fbc:chemicalFormula="C21H27N7O14P2" />
      <species boundaryCondition="false" compartment="x2" constant="false" hasOnlySubstanceUnits="false" id="M_NAD_x2" name="NAD" fbc:charge="-1" fbc:chemicalFormula="C21H26N7O14P2" />
      <species boundaryCondition="false" compartment="x2" constant="false" hasOnlySubstanceUnits="false" id="M_OH_PYR_x2" name="OH-PYR" fbc:charge="-1" fbc:chemicalFormula="C3H3O4" />
      <species boundaryCondition="false" compartment="p1" constant="false" hasOnlySubstanceUnits="false" id="M_INDOLE_3_GLYCEROL_P_p1" name="INDOLE-3-GLYCEROL-P" fbc:charge="-2" fbc:chemicalFormula="C11H12N1O6P1" />
      <species boundaryCondition="false" compartment="p1" constant="false" hasOnlySubstanceUnits="false" id="M_CARBOXYPHENYLAMINO_DEOXYRIBULOSE_P_p1" name="CARBOXYPHENYLAMINO-DEOXYRIBULOSE-P" fbc:charge="-3" fbc:chemicalFormula="C12H13N1O9P1" />
      <species boundaryCondition="false" compartment="p2" constant="false" hasOnlySubstanceUnits="false" id="M_CARBOXYPHENYLAMINO_DEOXYRIBULOSE_P_p2" name="CARBOXYPHENYLAMINO-DEOXYRIBULOSE-P" fbc:charge="-3" fbc:chemicalFormula="C12H13N1O9P1" />
      <species boundaryCondition="false" compartment="p2" constant="false" hasOnlySubstanceUnits="false" id="M_INDOLE_3_GLYCEROL_P_p2" name="INDOLE-3-GLYCEROL-P" fbc:charge="-2" fbc:chemicalFormula="C11H12N1O6P1" />
      <species boundaryCondition="false" compartment="v1" constant="false" hasOnlySubstanceUnits="false" id="M_ILE_v1" name="ILE" fbc:charge="0" fbc:chemicalFormula="C6H13N1O2" />
      <species boundaryCondition="false" compartment="c1" constant="false" hasOnlySubstanceUnits="false" id="M_ILE_c1" name="ILE" fbc:charge="0" fbc:chemicalFormula="C6H13N1O2" />
      <species boundaryCondition="false" compartment="c2" constant="false" hasOnlySubstanceUnits="false" id="M_ILE_c2" name="ILE" fbc:charge="0" fbc:chemicalFormula="C6H13N1O2" />
      <species boundaryCondition="false" compartment="v2" constant="false" hasOnlySubstanceUnits="false" id="M_ILE_v2" name="ILE" fbc:charge="0" fbc:chemicalFormula="C6H13N1O2" />
      <species boundaryCondition="false" compartment="x1" constant="false" hasOnlySubstanceUnits="false" id="M_Pi_x1" name="Pi[x]" fbc:charge="-2" fbc:chemicalFormula="HO4P" />
      <species boundaryCondition="false" compartment="x1" constant="false" hasOnlySubstanceUnits="false" id="M_aPi_x1" name="aPi[x]" fbc:charge="-1" fbc:chemicalFormula="H2O4P" />
      <species boundaryCondition="false" compartment="x2" constant="false" hasOnlySubstanceUnits="false" id="M_aPi_x2" name="aPi[x]" fbc:charge="-1" fbc:chemicalFormula="H2O4P" />
      <species boundaryCondition="false" compartment="x2" constant="false" hasOnlySubstanceUnits="false" id="M_Pi_x2" name="Pi[x]" fbc:charge="-2" fbc:chemicalFormula="HO4P" />
      <species boundaryCondition="false" compartment="m1" constant="false" hasOnlySubstanceUnits="false" id="M_NADPH_m1" name="NADPH" fbc:charge="-4" fbc:chemicalFormula="C21H26N7O17P3" />
      <species boundaryCondition="false" compartment="m1" constant="false" hasOnlySubstanceUnits="false" id="M_NADP_m1" name="NADP" fbc:charge="-3" fbc:chemicalFormula="C21H25N7O17P3" />
      <species boundaryCondition="false" compartment="m2" constant="false" hasOnlySubstanceUnits="false" id="M_NADPH_m2" name="NADPH" fbc:charge="-4" fbc:chemicalFormula="C21H26N7O17P3" />
      <species boundaryCondition="false" compartment="m2" constant="false" hasOnlySubstanceUnits="false" id="M_NADP_m2" name="NADP" fbc:charge="-3" fbc:chemicalFormula="C21H25N7O17P3" />
      <species boundaryCondition="false" compartment="x1" constant="false" hasOnlySubstanceUnits="false" id="M_SUC_x1" name="SUC" fbc:charge="-2" fbc:chemicalFormula="C4H4O4" />
      <species boundaryCondition="false" compartment="x1" constant="false" hasOnlySubstanceUnits="false" id="M_THREO_DS_ISO_CITRATE_x1" name="THREO-DS-ISO-CITRATE" fbc:charge="-3" fbc:chemicalFormula="C6H5O7" />
      <species boundaryCondition="false" compartment="x2" constant="false" hasOnlySubstanceUnits="false" id="M_THREO_DS_ISO_CITRATE_x2" name="THREO-DS-ISO-CITRATE" fbc:charge="-3" fbc:chemicalFormula="C6H5O7" />
      <species boundaryCondition="false" compartment="x2" constant="false" hasOnlySubstanceUnits="false" id="M_SUC_x2" name="SUC" fbc:charge="-2" fbc:chemicalFormula="C4H4O4" />
      <species boundaryCondition="false" compartment="c1" constant="false" hasOnlySubstanceUnits="false" id="M_ILE_tRNAs_c1" name="ILE_tRNAs[c]" fbc:charge="-2" fbc:chemicalFormula="O4PX" />
      <species boundaryCondition="false" compartment="c1" constant="false" hasOnlySubstanceUnits="false" id="M_Charged_ILE_tRNAs_c1" name="Charged_ILE_tRNAs[c]" fbc:charge="0" fbc:chemicalFormula="C6H13NO5PX" />
      <species boundaryCondition="false" compartment="c2" constant="false" hasOnlySubstanceUnits="false" id="M_Charged_ILE_tRNAs_c2" name="Charged_ILE_tRNAs[c]" fbc:charge="0" fbc:chemicalFormula="C6H13NO5PX" />
      <species boundaryCondition="false" compartment="c2" constant="false" hasOnlySubstanceUnits="false" id="M_ILE_tRNAs_c2" name="ILE_tRNAs[c]" fbc:charge="-2" fbc:chemicalFormula="O4PX" />
      <species boundaryCondition="false" compartment="v1" constant="false" hasOnlySubstanceUnits="false" id="M_KI_v1" name="KI[v]" fbc:charge="1" fbc:chemicalFormula="K" />
      <species boundaryCondition="false" compartment="v2" constant="false" hasOnlySubstanceUnits="false" id="M_KI_v2" name="KI[v]" fbc:charge="1" fbc:chemicalFormula="K" />
      <species boundaryCondition="false" compartment="e1" constant="false" hasOnlySubstanceUnits="false" id="M_KI_e1" name="KI[e]" fbc:charge="1" />
      <species boundaryCondition="false" compartment="c1" constant="false" hasOnlySubstanceUnits="false" id="M_KI_c1" name="KI[c]" fbc:charge="1" fbc:chemicalFormula="K" />
      <species boundaryCondition="false" compartment="e2" constant="false" hasOnlySubstanceUnits="false" id="M_KI_e2" name="KI[e]" fbc:charge="1" />
      <species boundaryCondition="false" compartment="c2" constant="false" hasOnlySubstanceUnits="false" id="M_KI_c2" name="KI[c]" fbc:charge="1" fbc:chemicalFormula="K" />
      <species boundaryCondition="false" compartment="c1" constant="false" hasOnlySubstanceUnits="false" id="M_Charged_LEU_tRNAs_c1" name="Charged_LEU_tRNAs[c]" fbc:charge="0" fbc:chemicalFormula="C6H13NO5PX" />
      <species boundaryCondition="false" compartment="c1" constant="false" hasOnlySubstanceUnits="false" id="M_LEU_tRNAs_c1" name="LEU_tRNAs[c]" fbc:charge="-2" fbc:chemicalFormula="O4PX" />
      <species boundaryCondition="false" compartment="c1" constant="false" hasOnlySubstanceUnits="false" id="M_LEU_c1" name="LEU" fbc:charge="0" fbc:chemicalFormula="C6H13N1O2" />
      <species boundaryCondition="false" compartment="c2" constant="false" hasOnlySubstanceUnits="false" id="M_LEU_tRNAs_c2" name="LEU_tRNAs[c]" fbc:charge="-2" fbc:chemicalFormula="O4PX" />
      <species boundaryCondition="false" compartment="c2" constant="false" hasOnlySubstanceUnits="false" id="M_LEU_c2" name="LEU" fbc:charge="0" fbc:chemicalFormula="C6H13N1O2" />
      <species boundaryCondition="false" compartment="c2" constant="false" hasOnlySubstanceUnits="false" id="M_Charged_LEU_tRNAs_c2" name="Charged_LEU_tRNAs[c]" fbc:charge="0" fbc:chemicalFormula="C6H13NO5PX" />
      <species boundaryCondition="false" compartment="v1" constant="false" hasOnlySubstanceUnits="false" id="M_LEU_v1" name="LEU" fbc:charge="0" fbc:chemicalFormula="C6H13N1O2" />
      <species boundaryCondition="false" compartment="v2" constant="false" hasOnlySubstanceUnits="false" id="M_LEU_v2" name="LEU" fbc:charge="0" fbc:chemicalFormula="C6H13N1O2" />
      <species boundaryCondition="false" compartment="c1" constant="false" hasOnlySubstanceUnits="false" id="M_LYS_tRNAs_c1" name="LYS_tRNAs[c]" fbc:charge="-2" fbc:chemicalFormula="O4PX" />
      <species boundaryCondition="false" compartment="c1" constant="false" hasOnlySubstanceUnits="false" id="M_Charged_LYS_tRNAs_c1" name="Charged_LYS_tRNAs[c]" fbc:charge="1" fbc:chemicalFormula="C6H15N2O5PX" />
      <species boundaryCondition="false" compartment="c2" constant="false" hasOnlySubstanceUnits="false" id="M_Charged_LYS_tRNAs_c2" name="Charged_LYS_tRNAs[c]" fbc:charge="1" fbc:chemicalFormula="C6H15N2O5PX" />
      <species boundaryCondition="false" compartment="c2" constant="false" hasOnlySubstanceUnits="false" id="M_LYS_tRNAs_c2" name="LYS_tRNAs[c]" fbc:charge="-2" fbc:chemicalFormula="O4PX" />
      <species boundaryCondition="false" compartment="v1" constant="false" hasOnlySubstanceUnits="false" id="M_LYS_v1" name="LYS" fbc:charge="1" fbc:chemicalFormula="C6H15N2O2" />
      <species boundaryCondition="false" compartment="v2" constant="false" hasOnlySubstanceUnits="false" id="M_LYS_v2" name="LYS" fbc:charge="1" fbc:chemicalFormula="C6H15N2O2" />
      <species boundaryCondition="false" compartment="v1" constant="false" hasOnlySubstanceUnits="false" id="M_L_ALPHA_ALANINE_v1" name="L-ALPHA-ALANINE" fbc:charge="0" fbc:chemicalFormula="C3H7N1O2" />
      <species boundaryCondition="false" compartment="v2" constant="false" hasOnlySubstanceUnits="false" id="M_L_ALPHA_ALANINE_v2" name="L-ALPHA-ALANINE" fbc:charge="0" fbc:chemicalFormula="C3H7N1O2" />
      <species boundaryCondition="false" compartment="v1" constant="false" hasOnlySubstanceUnits="false" id="M_L_ASPARTATE_v1" name="L-ASPARTATE" fbc:charge="-1" fbc:chemicalFormula="C4H6N1O4" />
      <species boundaryCondition="false" compartment="v2" constant="false" hasOnlySubstanceUnits="false" id="M_L_ASPARTATE_v2" name="L-ASPARTATE" fbc:charge="-1" fbc:chemicalFormula="C4H6N1O4" />
      <species boundaryCondition="false" compartment="p1" constant="false" hasOnlySubstanceUnits="false" id="M_L_CITRULLINE_p1" name="L-CITRULLINE" fbc:charge="0" fbc:chemicalFormula="C6H13N3O3" />
      <species boundaryCondition="false" compartment="p2" constant="false" hasOnlySubstanceUnits="false" id="M_L_CITRULLINE_p2" name="L-CITRULLINE" fbc:charge="0" fbc:chemicalFormula="C6H13N3O3" />
      <species boundaryCondition="false" compartment="x1" constant="false" hasOnlySubstanceUnits="false" id="M_MAL_x1" name="MAL" fbc:charge="-2" fbc:chemicalFormula="C4H4O5" />
      <species boundaryCondition="false" compartment="x2" constant="false" hasOnlySubstanceUnits="false" id="M_MAL_x2" name="MAL" fbc:charge="-2" fbc:chemicalFormula="C4H4O5" />
      <species boundaryCondition="false" compartment="p1" constant="false" hasOnlySubstanceUnits="false" id="M_ACP_p1" name="ACP[p]" fbc:charge="0" fbc:chemicalFormula="HX" />
      <species boundaryCondition="false" compartment="p2" constant="false" hasOnlySubstanceUnits="false" id="M_ACP_p2" name="ACP[p]" fbc:charge="0" fbc:chemicalFormula="HX" />
      <species boundaryCondition="false" compartment="c1" constant="false" hasOnlySubstanceUnits="false" id="M_MALTOSE_c1" name="MALTOSE[c]" fbc:charge="0" fbc:chemicalFormula="C12H22O11" />
      <species boundaryCondition="false" compartment="c1" constant="false" hasOnlySubstanceUnits="false" id="M_Heteroglycans_c1" name="Heteroglycans" fbc:charge="0" />
      <species boundaryCondition="false" compartment="c2" constant="false" hasOnlySubstanceUnits="false" id="M_MALTOSE_c2" name="MALTOSE[c]" fbc:charge="0" fbc:chemicalFormula="C12H22O11" />
      <species boundaryCondition="false" compartment="c2" constant="false" hasOnlySubstanceUnits="false" id="M_Heteroglycans_c2" name="Heteroglycans" fbc:charge="0" />
      <species boundaryCondition="false" compartment="v1" constant="false" hasOnlySubstanceUnits="false" id="M_MAL_v1" name="MAL" fbc:charge="-2" fbc:chemicalFormula="C4H4O5" />
      <species boundaryCondition="false" compartment="v1" constant="false" hasOnlySubstanceUnits="false" id="M_aMAL_v1" name="aMAL[v]" fbc:charge="-1" fbc:chemicalFormula="C4H5O5" />
      <species boundaryCondition="false" compartment="v2" constant="false" hasOnlySubstanceUnits="false" id="M_MAL_v2" name="MAL" fbc:charge="-2" fbc:chemicalFormula="C4H4O5" />
      <species boundaryCondition="false" compartment="v2" constant="false" hasOnlySubstanceUnits="false" id="M_aMAL_v2" name="aMAL[v]" fbc:charge="-1" fbc:chemicalFormula="C4H5O5" />
      <species boundaryCondition="false" compartment="c1" constant="false" hasOnlySubstanceUnits="false" id="M_SULFATE_c1" name="SULFATE" fbc:charge="-2" fbc:chemicalFormula="O4S1" />
      <species boundaryCondition="false" compartment="m1" constant="false" hasOnlySubstanceUnits="false" id="M_SULFATE_m1" name="SULFATE" fbc:charge="-2" fbc:chemicalFormula="O4S1" />
      <species boundaryCondition="false" compartment="m2" constant="false" hasOnlySubstanceUnits="false" id="M_SULFATE_m2" name="SULFATE" fbc:charge="-2" fbc:chemicalFormula="O4S1" />
      <species boundaryCondition="false" compartment="c2" constant="false" hasOnlySubstanceUnits="false" id="M_SULFATE_c2" name="SULFATE" fbc:charge="-2" fbc:chemicalFormula="O4S1" />
      <species boundaryCondition="false" compartment="c1" constant="false" hasOnlySubstanceUnits="false" id="M_MANNITOL_1P_c1" name="MANNITOL_1P" fbc:charge="0" fbc:chemicalFormula="C6H13O9P" />
      <species boundaryCondition="false" compartment="c2" constant="false" hasOnlySubstanceUnits="false" id="M_MANNITOL_1P_c2" name="MANNITOL_1P" fbc:charge="0" fbc:chemicalFormula="C6H13O9P" />
      <species boundaryCondition="false" compartment="p1" constant="false" hasOnlySubstanceUnits="false" id="M_CPD_318_p1" name="CPD-318" fbc:charge="-1" fbc:chemicalFormula="C6H7O6" />
      <species boundaryCondition="false" compartment="p2" constant="false" hasOnlySubstanceUnits="false" id="M_CPD_318_p2" name="CPD-318" fbc:charge="-1" fbc:chemicalFormula="C6H7O6" />
      <species boundaryCondition="false" compartment="c1" constant="false" hasOnlySubstanceUnits="false" id="M_5_10_METHENYL_THF_c1" name="5-10-METHENYL-THF" fbc:charge="-1" fbc:chemicalFormula="C20H22N7O6" />
      <species boundaryCondition="false" compartment="c2" constant="false" hasOnlySubstanceUnits="false" id="M_5_10_METHENYL_THF_c2" name="5-10-METHENYL-THF" fbc:charge="-1" fbc:chemicalFormula="C20H22N7O6" />
      <species boundaryCondition="false" compartment="c1" constant="false" hasOnlySubstanceUnits="false" id="M_Charged_MET_tRNAs_c1" name="Charged_MET_tRNAs[c]" fbc:charge="0" fbc:chemicalFormula="C5H11NO5PSX" />
      <species boundaryCondition="false" compartment="c1" constant="false" hasOnlySubstanceUnits="false" id="M_MET_tRNAs_c1" name="MET_tRNAs[c]" fbc:charge="-2" fbc:chemicalFormula="O4PX" />
      <species boundaryCondition="false" compartment="c2" constant="false" hasOnlySubstanceUnits="false" id="M_Charged_MET_tRNAs_c2" name="Charged_MET_tRNAs[c]" fbc:charge="0" fbc:chemicalFormula="C5H11NO5PSX" />
      <species boundaryCondition="false" compartment="c2" constant="false" hasOnlySubstanceUnits="false" id="M_MET_tRNAs_c2" name="MET_tRNAs[c]" fbc:charge="-2" fbc:chemicalFormula="O4PX" />
      <species boundaryCondition="false" compartment="v1" constant="false" hasOnlySubstanceUnits="false" id="M_MET_v1" name="MET" fbc:charge="0" fbc:chemicalFormula="C5H11N1O2S1" />
      <species boundaryCondition="false" compartment="v2" constant="false" hasOnlySubstanceUnits="false" id="M_MET_v2" name="MET" fbc:charge="0" fbc:chemicalFormula="C5H11N1O2S1" />
      <species boundaryCondition="false" compartment="c1" constant="false" hasOnlySubstanceUnits="false" id="M_MGII_c1" name="MGII[c]" fbc:charge="2" fbc:chemicalFormula="Mg" />
      <species boundaryCondition="false" compartment="v1" constant="false" hasOnlySubstanceUnits="false" id="M_MGII_v1" name="MGII[v]" fbc:charge="2" fbc:chemicalFormula="Mg" />
      <species boundaryCondition="false" compartment="c2" constant="false" hasOnlySubstanceUnits="false" id="M_MGII_c2" name="MGII[c]" fbc:charge="2" fbc:chemicalFormula="Mg" />
      <species boundaryCondition="false" compartment="v2" constant="false" hasOnlySubstanceUnits="false" id="M_MGII_v2" name="MGII[v]" fbc:charge="2" fbc:chemicalFormula="Mg" />
      <species boundaryCondition="false" compartment="c1" constant="false" hasOnlySubstanceUnits="false" id="M_MYO_INOSITOL_c1" name="MYO-INOSITOL" fbc:charge="0" fbc:chemicalFormula="C6H12O6" />
      <species boundaryCondition="false" compartment="c1" constant="false" hasOnlySubstanceUnits="false" id="M_1_L_MYO_INOSITOL_1_P_c1" name="1-L-MYO-INOSITOL-1-P" fbc:charge="-2" fbc:chemicalFormula="C6H11O9P1" />
      <species boundaryCondition="false" compartment="c2" constant="false" hasOnlySubstanceUnits="false" id="M_1_L_MYO_INOSITOL_1_P_c2" name="1-L-MYO-INOSITOL-1-P" fbc:charge="-2" fbc:chemicalFormula="C6H11O9P1" />
      <species boundaryCondition="false" compartment="c2" constant="false" hasOnlySubstanceUnits="false" id="M_MYO_INOSITOL_c2" name="MYO-INOSITOL" fbc:charge="0" fbc:chemicalFormula="C6H12O6" />
      <species boundaryCondition="false" compartment="c1" constant="false" hasOnlySubstanceUnits="false" id="M_OXYGEN_MOLECULE_c1" name="OXYGEN-MOLECULE" fbc:charge="0" fbc:chemicalFormula="O2" />
      <species boundaryCondition="false" compartment="c2" constant="false" hasOnlySubstanceUnits="false" id="M_OXYGEN_MOLECULE_c2" name="OXYGEN-MOLECULE" fbc:charge="0" fbc:chemicalFormula="O2" />
      <species boundaryCondition="false" compartment="p1" constant="false" hasOnlySubstanceUnits="false" id="M_OXYGEN_MOLECULE_p1" name="OXYGEN-MOLECULE" fbc:charge="0" fbc:chemicalFormula="O2" />
      <species boundaryCondition="false" compartment="p1" constant="false" hasOnlySubstanceUnits="false" id="M_SUPER_OXIDE_p1" name="SUPER-OXIDE" fbc:charge="-1" fbc:chemicalFormula="O2" />
      <species boundaryCondition="false" compartment="p2" constant="false" hasOnlySubstanceUnits="false" id="M_SUPER_OXIDE_p2" name="SUPER-OXIDE" fbc:charge="-1" fbc:chemicalFormula="O2" />
      <species boundaryCondition="false" compartment="p2" constant="false" hasOnlySubstanceUnits="false" id="M_OXYGEN_MOLECULE_p2" name="OXYGEN-MOLECULE" fbc:charge="0" fbc:chemicalFormula="O2" />
      <species boundaryCondition="false" compartment="e1" constant="false" hasOnlySubstanceUnits="false" id="M_MGII_e1" name="MGII[e]" fbc:charge="2" />
      <species boundaryCondition="false" compartment="e2" constant="false" hasOnlySubstanceUnits="false" id="M_MGII_e2" name="MGII[e]" fbc:charge="2" />
      <species boundaryCondition="false" compartment="l1" constant="false" hasOnlySubstanceUnits="false" id="M_PROTON_l1" name="PROTON" fbc:charge="1" />
      <species boundaryCondition="false" compartment="l2" constant="false" hasOnlySubstanceUnits="false" id="M_PROTON_l2" name="PROTON" fbc:charge="1" />
      <species boundaryCondition="false" compartment="e1" constant="false" hasOnlySubstanceUnits="false" id="M_AMMONIUM_e1" name="AMMONIUM" fbc:charge="1" fbc:chemicalFormula="H4N1" />
      <species boundaryCondition="false" compartment="e2" constant="false" hasOnlySubstanceUnits="false" id="M_AMMONIUM_e2" name="AMMONIUM" fbc:charge="1" fbc:chemicalFormula="H4N1" />
      <species boundaryCondition="false" compartment="c1" constant="false" hasOnlySubstanceUnits="false" id="M_NITRATE_c1" name="NITRATE" fbc:charge="-1" fbc:chemicalFormula="N1O3" />
      <species boundaryCondition="false" compartment="v1" constant="false" hasOnlySubstanceUnits="false" id="M_NITRATE_v1" name="NITRATE" fbc:charge="-1" fbc:chemicalFormula="N1O3" />
      <species boundaryCondition="false" compartment="c2" constant="false" hasOnlySubstanceUnits="false" id="M_NITRATE_c2" name="NITRATE" fbc:charge="-1" fbc:chemicalFormula="N1O3" />
      <species boundaryCondition="false" compartment="v2" constant="false" hasOnlySubstanceUnits="false" id="M_NITRATE_v2" name="NITRATE" fbc:charge="-1" fbc:chemicalFormula="N1O3" />
      <species boundaryCondition="false" compartment="c1" constant="false" hasOnlySubstanceUnits="false" id="M_NITRITE_c1" name="NITRITE" fbc:charge="-1" fbc:chemicalFormula="N1O2" />
      <species boundaryCondition="false" compartment="c2" constant="false" hasOnlySubstanceUnits="false" id="M_NITRITE_c2" name="NITRITE" fbc:charge="-1" fbc:chemicalFormula="N1O2" />
      <species boundaryCondition="false" compartment="e1" constant="false" hasOnlySubstanceUnits="false" id="M_NITRATE_e1" name="NITRATE" fbc:charge="-1" fbc:chemicalFormula="N1O3" />
      <species boundaryCondition="false" compartment="e2" constant="false" hasOnlySubstanceUnits="false" id="M_NITRATE_e2" name="NITRATE" fbc:charge="-1" fbc:chemicalFormula="N1O3" />
      <species boundaryCondition="false" compartment="e1" constant="false" hasOnlySubstanceUnits="false" id="M_OXYGEN_MOLECULE_e1" name="OXYGEN-MOLECULE" fbc:charge="0" fbc:chemicalFormula="O2" />
      <species boundaryCondition="false" compartment="e2" constant="false" hasOnlySubstanceUnits="false" id="M_OXYGEN_MOLECULE_e2" name="OXYGEN-MOLECULE" fbc:charge="0" fbc:chemicalFormula="O2" />
      <species boundaryCondition="false" compartment="m1" constant="false" hasOnlySubstanceUnits="false" id="M_L_GLUTAMATE_GAMMA_SEMIALDEHYDE_m1" name="L_GLUTAMATE_GAMMA_SEMIALDEHYDE[m]" fbc:charge="0" fbc:chemicalFormula="C5H9NO3" />
      <species boundaryCondition="false" compartment="m2" constant="false" hasOnlySubstanceUnits="false" id="M_L_GLUTAMATE_GAMMA_SEMIALDEHYDE_m2" name="L_GLUTAMATE_GAMMA_SEMIALDEHYDE[m]" fbc:charge="0" fbc:chemicalFormula="C5H9NO3" />
      <species boundaryCondition="false" compartment="p1" constant="false" hasOnlySubstanceUnits="false" id="M_PALMITATE_p1" name="PALMITATE" fbc:charge="-1" fbc:chemicalFormula="C16H31O2" />
      <species boundaryCondition="false" compartment="p2" constant="false" hasOnlySubstanceUnits="false" id="M_PALMITATE_p2" name="PALMITATE" fbc:charge="-1" fbc:chemicalFormula="C16H31O2" />
      <species boundaryCondition="false" compartment="c1" constant="false" hasOnlySubstanceUnits="false" id="M_HCO3_c1" name="HCO3" fbc:charge="-1" fbc:chemicalFormula="C1H1O3" />
      <species boundaryCondition="false" compartment="c2" constant="false" hasOnlySubstanceUnits="false" id="M_HCO3_c2" name="HCO3" fbc:charge="-1" fbc:chemicalFormula="C1H1O3" />
      <species boundaryCondition="false" compartment="p1" constant="false" hasOnlySubstanceUnits="false" id="M_3_P_HYDROXYPYRUVATE_p1" name="3-P-HYDROXYPYRUVATE" fbc:charge="-3" fbc:chemicalFormula="C3H2O7P1" />
      <species boundaryCondition="false" compartment="p2" constant="false" hasOnlySubstanceUnits="false" id="M_3_P_HYDROXYPYRUVATE_p2" name="3-P-HYDROXYPYRUVATE" fbc:charge="-3" fbc:chemicalFormula="C3H2O7P1" />
      <species boundaryCondition="false" compartment="c1" constant="false" hasOnlySubstanceUnits="false" id="M_PHE_c1" name="PHE" fbc:charge="0" fbc:chemicalFormula="C9H11N1O2" />
      <species boundaryCondition="false" compartment="c1" constant="false" hasOnlySubstanceUnits="false" id="M_Charged_PHE_tRNAs_c1" name="Charged_PHE_tRNAs[c]" fbc:charge="0" fbc:chemicalFormula="C9H11NO5PX" />
      <species boundaryCondition="false" compartment="c1" constant="false" hasOnlySubstanceUnits="false" id="M_PHE_tRNAs_c1" name="PHE_tRNAs[c]" fbc:charge="-2" fbc:chemicalFormula="O4PX" />
      <species boundaryCondition="false" compartment="c2" constant="false" hasOnlySubstanceUnits="false" id="M_Charged_PHE_tRNAs_c2" name="Charged_PHE_tRNAs[c]" fbc:charge="0" fbc:chemicalFormula="C9H11NO5PX" />
      <species boundaryCondition="false" compartment="c2" constant="false" hasOnlySubstanceUnits="false" id="M_PHE_c2" name="PHE" fbc:charge="0" fbc:chemicalFormula="C9H11N1O2" />
      <species boundaryCondition="false" compartment="c2" constant="false" hasOnlySubstanceUnits="false" id="M_PHE_tRNAs_c2" name="PHE_tRNAs[c]" fbc:charge="-2" fbc:chemicalFormula="O4PX" />
      <species boundaryCondition="false" compartment="v1" constant="false" hasOnlySubstanceUnits="false" id="M_PHE_v1" name="PHE" fbc:charge="0" fbc:chemicalFormula="C9H11N1O2" />
      <species boundaryCondition="false" compartment="v2" constant="false" hasOnlySubstanceUnits="false" id="M_PHE_v2" name="PHE" fbc:charge="0" fbc:chemicalFormula="C9H11N1O2" />
      <species boundaryCondition="false" compartment="p1" constant="false" hasOnlySubstanceUnits="false" id="M_D_RIBULOSE_15_P2_p1" name="D-RIBULOSE-15-P2" fbc:charge="-4" fbc:chemicalFormula="C5H8O11P2" />
      <species boundaryCondition="false" compartment="p2" constant="false" hasOnlySubstanceUnits="false" id="M_D_RIBULOSE_15_P2_p2" name="D-RIBULOSE-15-P2" fbc:charge="-4" fbc:chemicalFormula="C5H8O11P2" />
      <species boundaryCondition="false" compartment="p1" constant="false" hasOnlySubstanceUnits="false" id="M_Oxidized_Plastocyanins_p1" name="Oxidized_Plastocyanins[p]" fbc:charge="2" fbc:chemicalFormula="X" />
      <species boundaryCondition="false" compartment="p1" constant="false" hasOnlySubstanceUnits="false" id="M_Plastocyanin_Reduced_p1" name="Plastocyanin_Reduced[p]" fbc:charge="1" fbc:chemicalFormula="X" />
      <species boundaryCondition="false" compartment="p2" constant="false" hasOnlySubstanceUnits="false" id="M_Oxidized_Plastocyanins_p2" name="Oxidized_Plastocyanins[p]" fbc:charge="2" fbc:chemicalFormula="X" />
      <species boundaryCondition="false" compartment="p2" constant="false" hasOnlySubstanceUnits="false" id="M_Plastocyanin_Reduced_p2" name="Plastocyanin_Reduced[p]" fbc:charge="1" fbc:chemicalFormula="X" />
      <species boundaryCondition="false" compartment="p1" constant="false" hasOnlySubstanceUnits="false" id="M_N_5_PHOSPHORIBOSYL_ANTHRANILATE_p1" name="N-5-PHOSPHORIBOSYL-ANTHRANILATE" fbc:charge="-3" fbc:chemicalFormula="C12H13N1O9P1" />
      <species boundaryCondition="false" compartment="p2" constant="false" hasOnlySubstanceUnits="false" id="M_N_5_PHOSPHORIBOSYL_ANTHRANILATE_p2" name="N-5-PHOSPHORIBOSYL-ANTHRANILATE" fbc:charge="-3" fbc:chemicalFormula="C12H13N1O9P1" />
      <species boundaryCondition="false" compartment="p1" constant="false" hasOnlySubstanceUnits="false" id="M_P_HYDROXY_PHENYLPYRUVATE_p1" name="P-HYDROXY-PHENYLPYRUVATE" fbc:charge="-1" fbc:chemicalFormula="C9H7O4" />
      <species boundaryCondition="false" compartment="p2" constant="false" hasOnlySubstanceUnits="false" id="M_P_HYDROXY_PHENYLPYRUVATE_p2" name="P-HYDROXY-PHENYLPYRUVATE" fbc:charge="-1" fbc:chemicalFormula="C9H7O4" />
      <species boundaryCondition="false" compartment="c1" constant="false" hasOnlySubstanceUnits="false" id="M_PRO_c1" name="PRO" fbc:charge="0" fbc:chemicalFormula="C5H9N1O2" />
      <species boundaryCondition="false" compartment="m1" constant="false" hasOnlySubstanceUnits="false" id="M_PRO_m1" name="PRO" fbc:charge="0" fbc:chemicalFormula="C5H9N1O2" />
      <species boundaryCondition="false" compartment="m2" constant="false" hasOnlySubstanceUnits="false" id="M_PRO_m2" name="PRO" fbc:charge="0" fbc:chemicalFormula="C5H9N1O2" />
      <species boundaryCondition="false" compartment="c2" constant="false" hasOnlySubstanceUnits="false" id="M_PRO_c2" name="PRO" fbc:charge="0" fbc:chemicalFormula="C5H9N1O2" />
      <species boundaryCondition="false" compartment="v1" constant="false" hasOnlySubstanceUnits="false" id="M_PRO_v1" name="PRO" fbc:charge="0" fbc:chemicalFormula="C5H9N1O2" />
      <species boundaryCondition="false" compartment="v2" constant="false" hasOnlySubstanceUnits="false" id="M_PRO_v2" name="PRO" fbc:charge="0" fbc:chemicalFormula="C5H9N1O2" />
      <species boundaryCondition="false" compartment="p1" constant="false" hasOnlySubstanceUnits="false" id="M_3_P_SERINE_p1" name="3-P-SERINE" fbc:charge="-2" fbc:chemicalFormula="C3H6N1O6P1" />
      <species boundaryCondition="false" compartment="p2" constant="false" hasOnlySubstanceUnits="false" id="M_3_P_SERINE_p2" name="3-P-SERINE" fbc:charge="-2" fbc:chemicalFormula="C3H6N1O6P1" />
      <species boundaryCondition="false" compartment="p1" constant="false" hasOnlySubstanceUnits="false" id="M_Photon_p1" name="Photon[p]" fbc:charge="0" />
      <species boundaryCondition="false" compartment="p2" constant="false" hasOnlySubstanceUnits="false" id="M_Photon_p2" name="Photon[p]" fbc:charge="0" />
      <species boundaryCondition="false" compartment="p1" constant="false" hasOnlySubstanceUnits="false" id="M_L_DELTA1_PYRROLINE_5_CARBOXYLATE_c1_p1" name="L-DELTA1-PYRROLINE-5-CARBOXYLATE_c" fbc:charge="0" />
      <species boundaryCondition="false" compartment="p2" constant="false" hasOnlySubstanceUnits="false" id="M_L_DELTA1_PYRROLINE_5_CARBOXYLATE_c2_p2" name="L-DELTA1-PYRROLINE-5-CARBOXYLATE_c" fbc:charge="0" />
      <species boundaryCondition="false" compartment="c1" constant="false" hasOnlySubstanceUnits="false" id="M_TRP_c1" name="TRP" fbc:charge="0" fbc:chemicalFormula="C11H12N2O2" />
      <species boundaryCondition="false" compartment="c1" constant="false" hasOnlySubstanceUnits="false" id="M_THR_c1" name="THR" fbc:charge="0" fbc:chemicalFormula="C4H9N1O3" />
      <species boundaryCondition="false" compartment="t" constant="false" hasOnlySubstanceUnits="false" id="M_X_Phloem_contribution_t1_t" name="X_Phloem_contribution[t]" fbc:charge="0" />
      <species boundaryCondition="false" compartment="c1" constant="false" hasOnlySubstanceUnits="false" id="M_TYR_c1" name="TYR" fbc:charge="0" fbc:chemicalFormula="C9H11N1O3" />
      <species boundaryCondition="false" compartment="b1" constant="false" hasOnlySubstanceUnits="false" id="M_sSUCROSE_b1" name="sSUCROSE[b]" fbc:charge="0" fbc:chemicalFormula="C12H22O11" />
      <species boundaryCondition="false" compartment="c1" constant="false" hasOnlySubstanceUnits="false" id="M_VAL_c1" name="VAL" fbc:charge="0" fbc:chemicalFormula="C5H11N1O2" />
      <species boundaryCondition="false" compartment="c2" constant="false" hasOnlySubstanceUnits="false" id="M_THR_c2" name="THR" fbc:charge="0" fbc:chemicalFormula="C4H9N1O3" />
      <species boundaryCondition="false" compartment="c2" constant="false" hasOnlySubstanceUnits="false" id="M_TYR_c2" name="TYR" fbc:charge="0" fbc:chemicalFormula="C9H11N1O3" />
      <species boundaryCondition="false" compartment="c2" constant="false" hasOnlySubstanceUnits="false" id="M_TRP_c2" name="TRP" fbc:charge="0" fbc:chemicalFormula="C11H12N2O2" />
      <species boundaryCondition="false" compartment="b2" constant="false" hasOnlySubstanceUnits="false" id="M_sSUCROSE_b2" name="sSUCROSE[b]" fbc:charge="0" fbc:chemicalFormula="C12H22O11" />
      <species boundaryCondition="false" compartment="t" constant="false" hasOnlySubstanceUnits="false" id="M_X_Phloem_contribution_t2_t" name="X_Phloem_contribution[t]" fbc:charge="0" />
      <species boundaryCondition="false" compartment="c2" constant="false" hasOnlySubstanceUnits="false" id="M_VAL_c2" name="VAL" fbc:charge="0" fbc:chemicalFormula="C5H11N1O2" />
      <species boundaryCondition="false" compartment="e1" constant="false" hasOnlySubstanceUnits="false" id="M_Photon_e1" name="Photon[e]" fbc:charge="0" />
      <species boundaryCondition="false" compartment="e2" constant="false" hasOnlySubstanceUnits="false" id="M_Photon_e2" name="Photon[e]" fbc:charge="0" />
      <species boundaryCondition="false" compartment="e1" constant="false" hasOnlySubstanceUnits="false" id="M_Pi_e1" name="Pi[e]" fbc:charge="0" />
      <species boundaryCondition="false" compartment="e2" constant="false" hasOnlySubstanceUnits="false" id="M_Pi_e2" name="Pi[e]" fbc:charge="0" />
      <species boundaryCondition="false" compartment="c1" constant="false" hasOnlySubstanceUnits="false" id="M_Protein_polymerisation_cost_c1" name="Protein_polymerisation_cost[c]" fbc:charge="0" />
      <species boundaryCondition="false" compartment="c2" constant="false" hasOnlySubstanceUnits="false" id="M_Protein_polymerisation_cost_c2" name="Protein_polymerisation_cost[c]" fbc:charge="0" />
      <species boundaryCondition="false" compartment="c1" constant="false" hasOnlySubstanceUnits="false" id="M_Protein_processing_cost_c1" name="Protein_processing_cost[c]" fbc:charge="0" />
      <species boundaryCondition="false" compartment="c2" constant="false" hasOnlySubstanceUnits="false" id="M_Protein_processing_cost_c2" name="Protein_processing_cost[c]" fbc:charge="0" />
      <species boundaryCondition="false" compartment="c1" constant="false" hasOnlySubstanceUnits="false" id="M_Protein_tranlocation_cost_c1" name="Protein_tranlocation_cost[c]" fbc:charge="0" />
      <species boundaryCondition="false" compartment="c2" constant="false" hasOnlySubstanceUnits="false" id="M_Protein_tranlocation_cost_c2" name="Protein_tranlocation_cost[c]" fbc:charge="0" />
      <species boundaryCondition="false" compartment="c1" constant="false" hasOnlySubstanceUnits="false" id="M_XYLULOSE_5_PHOSPHATE_c1" name="XYLULOSE-5-PHOSPHATE" fbc:charge="-2" fbc:chemicalFormula="C5H9O8P1" />
      <species boundaryCondition="false" compartment="c2" constant="false" hasOnlySubstanceUnits="false" id="M_XYLULOSE_5_PHOSPHATE_c2" name="XYLULOSE-5-PHOSPHATE" fbc:charge="-2" fbc:chemicalFormula="C5H9O8P1" />
      <species boundaryCondition="false" compartment="p1" constant="false" hasOnlySubstanceUnits="false" id="M_INDOLE_p1" name="INDOLE" fbc:charge="0" fbc:chemicalFormula="C8H7N1" />
      <species boundaryCondition="false" compartment="p2" constant="false" hasOnlySubstanceUnits="false" id="M_INDOLE_p2" name="INDOLE" fbc:charge="0" fbc:chemicalFormula="C8H7N1" />
      <species boundaryCondition="false" compartment="p1" constant="false" hasOnlySubstanceUnits="false" id="M_TRP_p1" name="TRP" fbc:charge="0" fbc:chemicalFormula="C11H12N2O2" />
      <species boundaryCondition="false" compartment="p2" constant="false" hasOnlySubstanceUnits="false" id="M_TRP_p2" name="TRP" fbc:charge="0" fbc:chemicalFormula="C11H12N2O2" />
      <species boundaryCondition="false" compartment="p1" constant="false" hasOnlySubstanceUnits="false" id="M_aPHYTYL_PYROPHOSPHATE_p1" name="aPHYTYL-PYROPHOSPHATE_p" fbc:charge="-2" />
      <species boundaryCondition="false" compartment="p1" constant="false" hasOnlySubstanceUnits="false" id="M_CHLOROPHYLL_A_p1" name="CHLOROPHYLL-A" fbc:charge="0" fbc:chemicalFormula="C55H72N4O5MG1" />
      <species boundaryCondition="false" compartment="p1" constant="false" hasOnlySubstanceUnits="false" id="M_PHYTYL_PYROPHOSPHATE_p1" name="PHYTYL-PYROPHOSPHATE" fbc:charge="-3" fbc:chemicalFormula="C20H39O7P2" />
      <species boundaryCondition="false" compartment="p1" constant="false" hasOnlySubstanceUnits="false" id="M_CHLOROPHYLLIDE_A_p1" name="CHLOROPHYLLIDE-A" fbc:charge="0" fbc:chemicalFormula="C35H34N4O5MG1" />
      <species boundaryCondition="false" compartment="p2" constant="false" hasOnlySubstanceUnits="false" id="M_CHLOROPHYLLIDE_A_p2" name="CHLOROPHYLLIDE-A" fbc:charge="0" fbc:chemicalFormula="C35H34N4O5MG1" />
      <species boundaryCondition="false" compartment="p2" constant="false" hasOnlySubstanceUnits="false" id="M_PHYTYL_PYROPHOSPHATE_p2" name="PHYTYL-PYROPHOSPHATE" fbc:charge="-3" fbc:chemicalFormula="C20H39O7P2" />
      <species boundaryCondition="false" compartment="p2" constant="false" hasOnlySubstanceUnits="false" id="M_CHLOROPHYLL_A_p2" name="CHLOROPHYLL-A" fbc:charge="0" fbc:chemicalFormula="C55H72N4O5MG1" />
      <species boundaryCondition="false" compartment="p2" constant="false" hasOnlySubstanceUnits="false" id="M_aPHYTYL_PYROPHOSPHATE_p2" name="aPHYTYL-PYROPHOSPHATE_p" fbc:charge="-2" />
      <species boundaryCondition="false" compartment="c1" constant="false" hasOnlySubstanceUnits="false" id="M_HYDROGEN_PEROXIDE_c1" name="HYDROGEN-PEROXIDE" fbc:charge="0" fbc:chemicalFormula="H2O2" />
      <species boundaryCondition="false" compartment="c2" constant="false" hasOnlySubstanceUnits="false" id="M_HYDROGEN_PEROXIDE_c2" name="HYDROGEN-PEROXIDE" fbc:charge="0" fbc:chemicalFormula="H2O2" />
      <species boundaryCondition="false" compartment="c1" constant="false" hasOnlySubstanceUnits="false" id="M_SUPER_OXIDE_c1" name="SUPER-OXIDE" fbc:charge="-1" fbc:chemicalFormula="O2" />
      <species boundaryCondition="false" compartment="c2" constant="false" hasOnlySubstanceUnits="false" id="M_SUPER_OXIDE_c2" name="SUPER-OXIDE" fbc:charge="-1" fbc:chemicalFormula="O2" />
      <species boundaryCondition="false" compartment="p1" constant="false" hasOnlySubstanceUnits="false" id="M_MALTOSE_p1" name="MALTOSE[p]" fbc:charge="0" fbc:chemicalFormula="C12H22O11" />
      <species boundaryCondition="false" compartment="p2" constant="false" hasOnlySubstanceUnits="false" id="M_MALTOSE_p2" name="MALTOSE[p]" fbc:charge="0" fbc:chemicalFormula="C12H22O11" />
      <species boundaryCondition="false" compartment="c1" constant="false" hasOnlySubstanceUnits="false" id="M_SUCROSE_c1" name="SUCROSE" fbc:charge="0" fbc:chemicalFormula="C12H22O11" />
      <species boundaryCondition="false" compartment="c2" constant="false" hasOnlySubstanceUnits="false" id="M_SUCROSE_c2" name="SUCROSE" fbc:charge="0" fbc:chemicalFormula="C12H22O11" />
      <species boundaryCondition="false" compartment="v1" constant="false" hasOnlySubstanceUnits="false" id="M_SUCROSE_v1" name="SUCROSE" fbc:charge="0" fbc:chemicalFormula="C12H22O11" />
      <species boundaryCondition="false" compartment="v2" constant="false" hasOnlySubstanceUnits="false" id="M_SUCROSE_v2" name="SUCROSE" fbc:charge="0" fbc:chemicalFormula="C12H22O11" />
      <species boundaryCondition="false" compartment="v1" constant="false" hasOnlySubstanceUnits="false" id="M_WATER_v1" name="WATER" fbc:charge="0" fbc:chemicalFormula="H2O1" />
      <species boundaryCondition="false" compartment="v2" constant="false" hasOnlySubstanceUnits="false" id="M_WATER_v2" name="WATER" fbc:charge="0" fbc:chemicalFormula="H2O1" />
      <species boundaryCondition="false" compartment="p1" constant="false" hasOnlySubstanceUnits="false" id="M_TYR_p1" name="TYR" fbc:charge="0" fbc:chemicalFormula="C9H11N1O3" />
      <species boundaryCondition="false" compartment="p2" constant="false" hasOnlySubstanceUnits="false" id="M_TYR_p2" name="TYR" fbc:charge="0" fbc:chemicalFormula="C9H11N1O3" />
      <species boundaryCondition="false" compartment="m1" constant="false" hasOnlySubstanceUnits="false" id="M_Reduced_Ferroproteins_m1" name="Reduced_Ferroproteins[m]" fbc:charge="2" fbc:chemicalFormula="X" />
      <species boundaryCondition="false" compartment="m1" constant="false" hasOnlySubstanceUnits="false" id="M_Oxidized_Ferroproteins_m1" name="Oxidized_Ferroproteins[m]" fbc:charge="3" fbc:chemicalFormula="X" />
      <species boundaryCondition="false" compartment="m2" constant="false" hasOnlySubstanceUnits="false" id="M_Reduced_Ferroproteins_m2" name="Reduced_Ferroproteins[m]" fbc:charge="2" fbc:chemicalFormula="X" />
      <species boundaryCondition="false" compartment="m2" constant="false" hasOnlySubstanceUnits="false" id="M_Oxidized_Ferroproteins_m2" name="Oxidized_Ferroproteins[m]" fbc:charge="3" fbc:chemicalFormula="X" />
      <species boundaryCondition="false" compartment="m1" constant="false" hasOnlySubstanceUnits="false" id="M_L_DELTA1_PYRROLINE_5_CARBOXYLATE_m1" name="L_DELTA1_PYRROLINE_5_CARBOXYLATE[m]" fbc:charge="-1" fbc:chemicalFormula="C5H6NO2" />
      <species boundaryCondition="false" compartment="m2" constant="false" hasOnlySubstanceUnits="false" id="M_L_DELTA1_PYRROLINE_5_CARBOXYLATE_m2" name="L_DELTA1_PYRROLINE_5_CARBOXYLATE[m]" fbc:charge="-1" fbc:chemicalFormula="C5H6NO2" />
      <species boundaryCondition="false" compartment="p1" constant="false" hasOnlySubstanceUnits="false" id="M_CPD_7014_p1" name="CPD-7014" fbc:charge="0" fbc:chemicalFormula="C35H32N4O6MG1" />
      <species boundaryCondition="false" compartment="p1" constant="false" hasOnlySubstanceUnits="false" id="M_CHLOROPHYLL_B_p1" name="CHLOROPHYLL-B" fbc:charge="0" fbc:chemicalFormula="C55H70N4O6MG1" />
      <species boundaryCondition="false" compartment="p2" constant="false" hasOnlySubstanceUnits="false" id="M_CHLOROPHYLL_B_p2" name="CHLOROPHYLL-B" fbc:charge="0" fbc:chemicalFormula="C55H70N4O6MG1" />
      <species boundaryCondition="false" compartment="p2" constant="false" hasOnlySubstanceUnits="false" id="M_CPD_7014_p2" name="CPD-7014" fbc:charge="0" fbc:chemicalFormula="C35H32N4O6MG1" />
      <species boundaryCondition="false" compartment="p1" constant="false" hasOnlySubstanceUnits="false" id="M_CPD_7015_p1" name="CPD-7015" fbc:charge="0" fbc:chemicalFormula="C35H34N4O6MG1" />
      <species boundaryCondition="false" compartment="p2" constant="false" hasOnlySubstanceUnits="false" id="M_CPD_7015_p2" name="CPD-7015" fbc:charge="0" fbc:chemicalFormula="C35H34N4O6MG1" />
      <species boundaryCondition="false" compartment="p1" constant="false" hasOnlySubstanceUnits="false" id="M_CPD_7016_p1" name="CPD-7016" fbc:charge="0" fbc:chemicalFormula="C55H72N4O6MG1" />
      <species boundaryCondition="false" compartment="p2" constant="false" hasOnlySubstanceUnits="false" id="M_CPD_7016_p2" name="CPD-7016" fbc:charge="0" fbc:chemicalFormula="C55H72N4O6MG1" />
      <species boundaryCondition="false" compartment="p1" constant="false" hasOnlySubstanceUnits="false" id="M_CPD1F_131_p1" name="CPD1F-131" fbc:charge="0" fbc:chemicalFormula="C40H56O3" />
      <species boundaryCondition="false" compartment="p1" constant="false" hasOnlySubstanceUnits="false" id="M_CPD1F_130_p1" name="CPD1F-130" fbc:charge="0" fbc:chemicalFormula="C40H56O2" />
      <species boundaryCondition="false" compartment="p2" constant="false" hasOnlySubstanceUnits="false" id="M_CPD1F_130_p2" name="CPD1F-130" fbc:charge="0" fbc:chemicalFormula="C40H56O2" />
      <species boundaryCondition="false" compartment="p2" constant="false" hasOnlySubstanceUnits="false" id="M_CPD1F_131_p2" name="CPD1F-131" fbc:charge="0" fbc:chemicalFormula="C40H56O3" />
      <species boundaryCondition="false" compartment="p1" constant="false" hasOnlySubstanceUnits="false" id="M_CPD1F_133_p1" name="CPD1F-133" fbc:charge="0" fbc:chemicalFormula="C40H56O4" />
      <species boundaryCondition="false" compartment="p2" constant="false" hasOnlySubstanceUnits="false" id="M_CPD1F_133_p2" name="CPD1F-133" fbc:charge="0" fbc:chemicalFormula="C40H56O4" />
      <species boundaryCondition="false" compartment="c1" constant="false" hasOnlySubstanceUnits="false" id="M_XYLAN_c1" name="XYLAN[c]" fbc:charge="0" fbc:chemicalFormula="C5H8O4" />
      <species boundaryCondition="false" compartment="c1" constant="false" hasOnlySubstanceUnits="false" id="M_UDP_D_XYLOSE_c1" name="UDP-D-XYLOSE" fbc:charge="-2" fbc:chemicalFormula="C14H20N2O16P2" />
      <species boundaryCondition="false" compartment="c2" constant="false" hasOnlySubstanceUnits="false" id="M_XYLAN_c2" name="XYLAN[c]" fbc:charge="0" fbc:chemicalFormula="C5H8O4" />
      <species boundaryCondition="false" compartment="c2" constant="false" hasOnlySubstanceUnits="false" id="M_UDP_D_XYLOSE_c2" name="UDP-D-XYLOSE" fbc:charge="-2" fbc:chemicalFormula="C14H20N2O16P2" />
      <species boundaryCondition="false" compartment="p1" constant="false" hasOnlySubstanceUnits="false" id="M_Butanoyl_ACPs_p1" name="Butanoyl_ACPs[p]" fbc:charge="0" fbc:chemicalFormula="C4H7OX" />
      <species boundaryCondition="false" compartment="p1" constant="false" hasOnlySubstanceUnits="false" id="M_3_oxo_hexanoyl_ACPs_p1" name="3_oxo_hexanoyl_ACPs[p]" fbc:charge="0" fbc:chemicalFormula="C6H9O2X" />
      <species boundaryCondition="false" compartment="p2" constant="false" hasOnlySubstanceUnits="false" id="M_Butanoyl_ACPs_p2" name="Butanoyl_ACPs[p]" fbc:charge="0" fbc:chemicalFormula="C4H7OX" />
      <species boundaryCondition="false" compartment="p2" constant="false" hasOnlySubstanceUnits="false" id="M_3_oxo_hexanoyl_ACPs_p2" name="3_oxo_hexanoyl_ACPs[p]" fbc:charge="0" fbc:chemicalFormula="C6H9O2X" />
      <species boundaryCondition="false" compartment="p1" constant="false" hasOnlySubstanceUnits="false" id="M_R_3_hydroxyhexanoyl_ACPs_p1" name="R_3_hydroxyhexanoyl_ACPs[p]" fbc:charge="0" fbc:chemicalFormula="C6H11O2X" />
      <species boundaryCondition="false" compartment="p2" constant="false" hasOnlySubstanceUnits="false" id="M_R_3_hydroxyhexanoyl_ACPs_p2" name="R_3_hydroxyhexanoyl_ACPs[p]" fbc:charge="0" fbc:chemicalFormula="C6H11O2X" />
      <species boundaryCondition="false" compartment="p1" constant="false" hasOnlySubstanceUnits="false" id="M_Hex_2_enoyl_ACPs_p1" name="Hex_2_enoyl_ACPs[p]" fbc:charge="0" fbc:chemicalFormula="C6H9OX" />
      <species boundaryCondition="false" compartment="p2" constant="false" hasOnlySubstanceUnits="false" id="M_Hex_2_enoyl_ACPs_p2" name="Hex_2_enoyl_ACPs[p]" fbc:charge="0" fbc:chemicalFormula="C6H9OX" />
      <species boundaryCondition="false" compartment="p1" constant="false" hasOnlySubstanceUnits="false" id="M_Hexanoyl_ACPs_p1" name="Hexanoyl_ACPs[p]" fbc:charge="0" fbc:chemicalFormula="C6H11OX" />
      <species boundaryCondition="false" compartment="p1" constant="false" hasOnlySubstanceUnits="false" id="M_3_Oxo_octanoyl_ACPs_p1" name="3_Oxo_octanoyl_ACPs[p]" fbc:charge="0" fbc:chemicalFormula="C8H13O2X" />
      <species boundaryCondition="false" compartment="p2" constant="false" hasOnlySubstanceUnits="false" id="M_3_Oxo_octanoyl_ACPs_p2" name="3_Oxo_octanoyl_ACPs[p]" fbc:charge="0" fbc:chemicalFormula="C8H13O2X" />
      <species boundaryCondition="false" compartment="p2" constant="false" hasOnlySubstanceUnits="false" id="M_Hexanoyl_ACPs_p2" name="Hexanoyl_ACPs[p]" fbc:charge="0" fbc:chemicalFormula="C6H11OX" />
      <species boundaryCondition="false" compartment="p1" constant="false" hasOnlySubstanceUnits="false" id="M_Octanoyl_ACPs_p1" name="Octanoyl_ACPs[p]" fbc:charge="0" fbc:chemicalFormula="C8H15OX" />
      <species boundaryCondition="false" compartment="p1" constant="false" hasOnlySubstanceUnits="false" id="M_3_oxo_decanoyl_ACPs_p1" name="3_oxo_decanoyl_ACPs[p]" fbc:charge="0" fbc:chemicalFormula="C10H17O2X" />
      <species boundaryCondition="false" compartment="p2" constant="false" hasOnlySubstanceUnits="false" id="M_Octanoyl_ACPs_p2" name="Octanoyl_ACPs[p]" fbc:charge="0" fbc:chemicalFormula="C8H15OX" />
      <species boundaryCondition="false" compartment="p2" constant="false" hasOnlySubstanceUnits="false" id="M_3_oxo_decanoyl_ACPs_p2" name="3_oxo_decanoyl_ACPs[p]" fbc:charge="0" fbc:chemicalFormula="C10H17O2X" />
      <species boundaryCondition="false" compartment="p1" constant="false" hasOnlySubstanceUnits="false" id="M_Beta_hydroxydecanoyl_ACPs_p1" name="Beta_hydroxydecanoyl_ACPs[p]" fbc:charge="0" fbc:chemicalFormula="C10H19O2X" />
      <species boundaryCondition="false" compartment="p2" constant="false" hasOnlySubstanceUnits="false" id="M_Beta_hydroxydecanoyl_ACPs_p2" name="Beta_hydroxydecanoyl_ACPs[p]" fbc:charge="0" fbc:chemicalFormula="C10H19O2X" />
      <species boundaryCondition="false" compartment="p1" constant="false" hasOnlySubstanceUnits="false" id="M_Decanoyl_ACPs_p1" name="Decanoyl_ACPs[p]" fbc:charge="0" fbc:chemicalFormula="C10H19OX" />
      <species boundaryCondition="false" compartment="p1" constant="false" hasOnlySubstanceUnits="false" id="M_3_oxo_dodecanoyl_ACPs_p1" name="3_oxo_dodecanoyl_ACPs[p]" fbc:charge="0" fbc:chemicalFormula="C12H21O2X" />
      <species boundaryCondition="false" compartment="p2" constant="false" hasOnlySubstanceUnits="false" id="M_3_oxo_dodecanoyl_ACPs_p2" name="3_oxo_dodecanoyl_ACPs[p]" fbc:charge="0" fbc:chemicalFormula="C12H21O2X" />
      <species boundaryCondition="false" compartment="p2" constant="false" hasOnlySubstanceUnits="false" id="M_Decanoyl_ACPs_p2" name="Decanoyl_ACPs[p]" fbc:charge="0" fbc:chemicalFormula="C10H19OX" />
      <species boundaryCondition="false" compartment="p1" constant="false" hasOnlySubstanceUnits="false" id="M_R_3_hydroxydodecanoyl_ACPs_p1" name="R_3_hydroxydodecanoyl_ACPs[p]" fbc:charge="0" fbc:chemicalFormula="C12H23O2X" />
      <species boundaryCondition="false" compartment="p2" constant="false" hasOnlySubstanceUnits="false" id="M_R_3_hydroxydodecanoyl_ACPs_p2" name="R_3_hydroxydodecanoyl_ACPs[p]" fbc:charge="0" fbc:chemicalFormula="C12H23O2X" />
      <species boundaryCondition="false" compartment="p1" constant="false" hasOnlySubstanceUnits="false" id="M_Dodec_2_enoyl_ACPs_p1" name="Dodec_2_enoyl_ACPs[p]" fbc:charge="0" fbc:chemicalFormula="C12H21OX" />
      <species boundaryCondition="false" compartment="p2" constant="false" hasOnlySubstanceUnits="false" id="M_Dodec_2_enoyl_ACPs_p2" name="Dodec_2_enoyl_ACPs[p]" fbc:charge="0" fbc:chemicalFormula="C12H21OX" />
      <species boundaryCondition="false" compartment="p1" constant="false" hasOnlySubstanceUnits="false" id="M_3_oxo_myristoyl_ACPs_p1" name="3_oxo_myristoyl_ACPs[p]" fbc:charge="0" fbc:chemicalFormula="C14H25O2X" />
      <species boundaryCondition="false" compartment="p1" constant="false" hasOnlySubstanceUnits="false" id="M_Dodecanoyl_ACPs_p1" name="Dodecanoyl_ACPs[p]" fbc:charge="0" fbc:chemicalFormula="C12H23OX" />
      <species boundaryCondition="false" compartment="p2" constant="false" hasOnlySubstanceUnits="false" id="M_Dodecanoyl_ACPs_p2" name="Dodecanoyl_ACPs[p]" fbc:charge="0" fbc:chemicalFormula="C12H23OX" />
      <species boundaryCondition="false" compartment="p2" constant="false" hasOnlySubstanceUnits="false" id="M_3_oxo_myristoyl_ACPs_p2" name="3_oxo_myristoyl_ACPs[p]" fbc:charge="0" fbc:chemicalFormula="C14H25O2X" />
      <species boundaryCondition="false" compartment="p1" constant="false" hasOnlySubstanceUnits="false" id="M_R_3_hydroxymyristoyl_ACPs_p1" name="R_3_hydroxymyristoyl_ACPs[p]" fbc:charge="0" fbc:chemicalFormula="C14H27O2X" />
      <species boundaryCondition="false" compartment="p2" constant="false" hasOnlySubstanceUnits="false" id="M_R_3_hydroxymyristoyl_ACPs_p2" name="R_3_hydroxymyristoyl_ACPs[p]" fbc:charge="0" fbc:chemicalFormula="C14H27O2X" />
      <species boundaryCondition="false" compartment="p1" constant="false" hasOnlySubstanceUnits="false" id="M_Tetradec_2_enoyl_ACPs_p1" name="Tetradec_2_enoyl_ACPs[p]" fbc:charge="0" fbc:chemicalFormula="C14H25OX" />
      <species boundaryCondition="false" compartment="p2" constant="false" hasOnlySubstanceUnits="false" id="M_Tetradec_2_enoyl_ACPs_p2" name="Tetradec_2_enoyl_ACPs[p]" fbc:charge="0" fbc:chemicalFormula="C14H25OX" />
      <species boundaryCondition="false" compartment="p1" constant="false" hasOnlySubstanceUnits="false" id="M_3_oxo_palmitoyl_ACPs_p1" name="3_oxo_palmitoyl_ACPs[p]" fbc:charge="0" fbc:chemicalFormula="C16H29O2X" />
      <species boundaryCondition="false" compartment="p1" constant="false" hasOnlySubstanceUnits="false" id="M_Myristoyl_ACPs_p1" name="Myristoyl_ACPs[p]" fbc:charge="0" fbc:chemicalFormula="C14H27OX" />
      <species boundaryCondition="false" compartment="p2" constant="false" hasOnlySubstanceUnits="false" id="M_Myristoyl_ACPs_p2" name="Myristoyl_ACPs[p]" fbc:charge="0" fbc:chemicalFormula="C14H27OX" />
      <species boundaryCondition="false" compartment="p2" constant="false" hasOnlySubstanceUnits="false" id="M_3_oxo_palmitoyl_ACPs_p2" name="3_oxo_palmitoyl_ACPs[p]" fbc:charge="0" fbc:chemicalFormula="C16H29O2X" />
      <species boundaryCondition="false" compartment="p1" constant="false" hasOnlySubstanceUnits="false" id="M_Palmitoyl_ACPs_p1" name="Palmitoyl_ACPs[p]" fbc:charge="0" fbc:chemicalFormula="C16H31OX" />
      <species boundaryCondition="false" compartment="p2" constant="false" hasOnlySubstanceUnits="false" id="M_Palmitoyl_ACPs_p2" name="Palmitoyl_ACPs[p]" fbc:charge="0" fbc:chemicalFormula="C16H31OX" />
      <species boundaryCondition="false" compartment="p1" constant="false" hasOnlySubstanceUnits="false" id="M_Trans_D2_decenoyl_ACPs_p1" name="Trans_D2_decenoyl_ACPs[p]" fbc:charge="0" fbc:chemicalFormula="C10H17OX" />
      <species boundaryCondition="false" compartment="p2" constant="false" hasOnlySubstanceUnits="false" id="M_Trans_D2_decenoyl_ACPs_p2" name="Trans_D2_decenoyl_ACPs[p]" fbc:charge="0" fbc:chemicalFormula="C10H17OX" />
      <species boundaryCondition="false" compartment="p1" constant="false" hasOnlySubstanceUnits="false" id="M_D_SEDOHEPTULOSE_1_7_P2_p1" name="D-SEDOHEPTULOSE-1-7-P2" fbc:charge="-4" fbc:chemicalFormula="C7H12O13P2" />
      <species boundaryCondition="false" compartment="p2" constant="false" hasOnlySubstanceUnits="false" id="M_D_SEDOHEPTULOSE_1_7_P2_p2" name="D-SEDOHEPTULOSE-1-7-P2" fbc:charge="-4" fbc:chemicalFormula="C7H12O13P2" />
      <species boundaryCondition="false" compartment="x1" constant="false" hasOnlySubstanceUnits="false" id="M_SER_x1" name="SER" fbc:charge="0" fbc:chemicalFormula="C3H7N1O3" />
      <species boundaryCondition="false" compartment="x2" constant="false" hasOnlySubstanceUnits="false" id="M_SER_x2" name="SER" fbc:charge="0" fbc:chemicalFormula="C3H7N1O3" />
      <species boundaryCondition="false" compartment="c1" constant="false" hasOnlySubstanceUnits="false" id="M_SER_tRNAs_c1" name="SER_tRNAs[c]" fbc:charge="-2" fbc:chemicalFormula="O4PX" />
      <species boundaryCondition="false" compartment="c1" constant="false" hasOnlySubstanceUnits="false" id="M_Charged_SER_tRNAs_c1" name="Charged_SER_tRNAs[c]" fbc:charge="0" fbc:chemicalFormula="C3H7NO6PX" />
      <species boundaryCondition="false" compartment="c2" constant="false" hasOnlySubstanceUnits="false" id="M_SER_tRNAs_c2" name="SER_tRNAs[c]" fbc:charge="-2" fbc:chemicalFormula="O4PX" />
      <species boundaryCondition="false" compartment="c2" constant="false" hasOnlySubstanceUnits="false" id="M_Charged_SER_tRNAs_c2" name="Charged_SER_tRNAs[c]" fbc:charge="0" fbc:chemicalFormula="C3H7NO6PX" />
      <species boundaryCondition="false" compartment="v1" constant="false" hasOnlySubstanceUnits="false" id="M_SER_v1" name="SER" fbc:charge="0" fbc:chemicalFormula="C3H7N1O3" />
      <species boundaryCondition="false" compartment="v2" constant="false" hasOnlySubstanceUnits="false" id="M_SER_v2" name="SER" fbc:charge="0" fbc:chemicalFormula="C3H7N1O3" />
      <species boundaryCondition="false" compartment="p1" constant="false" hasOnlySubstanceUnits="false" id="M_SHIKIMATE_p1" name="SHIKIMATE" fbc:charge="-1" fbc:chemicalFormula="C7H9O5" />
      <species boundaryCondition="false" compartment="p2" constant="false" hasOnlySubstanceUnits="false" id="M_SHIKIMATE_p2" name="SHIKIMATE" fbc:charge="-1" fbc:chemicalFormula="C7H9O5" />
      <species boundaryCondition="false" compartment="e1" constant="false" hasOnlySubstanceUnits="false" id="M_SULFATE_e1" name="SULFATE" fbc:charge="-2" fbc:chemicalFormula="O4S1" />
      <species boundaryCondition="false" compartment="e2" constant="false" hasOnlySubstanceUnits="false" id="M_SULFATE_e2" name="SULFATE" fbc:charge="-2" fbc:chemicalFormula="O4S1" />
      <species boundaryCondition="false" compartment="p1" constant="false" hasOnlySubstanceUnits="false" id="M_SULFATE_p1" name="SULFATE" fbc:charge="-2" fbc:chemicalFormula="O4S1" />
      <species boundaryCondition="false" compartment="p2" constant="false" hasOnlySubstanceUnits="false" id="M_SULFATE_p2" name="SULFATE" fbc:charge="-2" fbc:chemicalFormula="O4S1" />
      <species boundaryCondition="false" compartment="c1" constant="false" hasOnlySubstanceUnits="false" id="M_SUCROSE_6P_c1" name="SUCROSE-6P" fbc:charge="-2" fbc:chemicalFormula="C12H21O14P1" />
      <species boundaryCondition="false" compartment="c2" constant="false" hasOnlySubstanceUnits="false" id="M_SUCROSE_6P_c2" name="SUCROSE-6P" fbc:charge="-2" fbc:chemicalFormula="C12H21O14P1" />
      <species boundaryCondition="false" compartment="b1" constant="false" hasOnlySubstanceUnits="false" id="M_Starch_b1" name="Starch[b]" fbc:charge="0" fbc:chemicalFormula="C6H10O5" />
      <species boundaryCondition="false" compartment="b2" constant="false" hasOnlySubstanceUnits="false" id="M_Starch_b2" name="Starch[b]" fbc:charge="0" fbc:chemicalFormula="C6H10O5" />
      <species boundaryCondition="false" compartment="e1" constant="false" hasOnlySubstanceUnits="false" id="M_SUCROSE_e1" name="SUCROSE" fbc:charge="0" fbc:chemicalFormula="C12H22O11" />
      <species boundaryCondition="false" compartment="e2" constant="false" hasOnlySubstanceUnits="false" id="M_SUCROSE_e2" name="SUCROSE" fbc:charge="0" fbc:chemicalFormula="C12H22O11" />
      <species boundaryCondition="false" compartment="p1" constant="false" hasOnlySubstanceUnits="false" id="M_THR_p1" name="THR" fbc:charge="0" fbc:chemicalFormula="C4H9N1O3" />
      <species boundaryCondition="false" compartment="p2" constant="false" hasOnlySubstanceUnits="false" id="M_THR_p2" name="THR" fbc:charge="0" fbc:chemicalFormula="C4H9N1O3" />
      <species boundaryCondition="false" compartment="c1" constant="false" hasOnlySubstanceUnits="false" id="M_THR_tRNAs_c1" name="THR_tRNAs[c]" fbc:charge="-2" fbc:chemicalFormula="O4PX" />
      <species boundaryCondition="false" compartment="c1" constant="false" hasOnlySubstanceUnits="false" id="M_Charged_THR_tRNAs_c1" name="Charged_THR_tRNAs[c]" fbc:charge="0" fbc:chemicalFormula="C4H9NO6PX" />
      <species boundaryCondition="false" compartment="c2" constant="false" hasOnlySubstanceUnits="false" id="M_THR_tRNAs_c2" name="THR_tRNAs[c]" fbc:charge="-2" fbc:chemicalFormula="O4PX" />
      <species boundaryCondition="false" compartment="c2" constant="false" hasOnlySubstanceUnits="false" id="M_Charged_THR_tRNAs_c2" name="Charged_THR_tRNAs[c]" fbc:charge="0" fbc:chemicalFormula="C4H9NO6PX" />
      <species boundaryCondition="false" compartment="v1" constant="false" hasOnlySubstanceUnits="false" id="M_THR_v1" name="THR" fbc:charge="0" fbc:chemicalFormula="C4H9N1O3" />
      <species boundaryCondition="false" compartment="v2" constant="false" hasOnlySubstanceUnits="false" id="M_THR_v2" name="THR" fbc:charge="0" fbc:chemicalFormula="C4H9N1O3" />
      <species boundaryCondition="false" compartment="v1" constant="false" hasOnlySubstanceUnits="false" id="M_TRP_v1" name="TRP" fbc:charge="0" fbc:chemicalFormula="C11H12N2O2" />
      <species boundaryCondition="false" compartment="v2" constant="false" hasOnlySubstanceUnits="false" id="M_TRP_v2" name="TRP" fbc:charge="0" fbc:chemicalFormula="C11H12N2O2" />
      <species boundaryCondition="false" compartment="c1" constant="false" hasOnlySubstanceUnits="false" id="M_Charged_TYR_tRNAs_c1" name="Charged_TYR_tRNAs[c]" fbc:charge="0" fbc:chemicalFormula="C9H11NO6PX" />
      <species boundaryCondition="false" compartment="c1" constant="false" hasOnlySubstanceUnits="false" id="M_TYR_tRNAs_c1" name="TYR_tRNAs[c]" fbc:charge="-2" fbc:chemicalFormula="O4PX" />
      <species boundaryCondition="false" compartment="c2" constant="false" hasOnlySubstanceUnits="false" id="M_TYR_tRNAs_c2" name="TYR_tRNAs[c]" fbc:charge="-2" fbc:chemicalFormula="O4PX" />
      <species boundaryCondition="false" compartment="c2" constant="false" hasOnlySubstanceUnits="false" id="M_Charged_TYR_tRNAs_c2" name="Charged_TYR_tRNAs[c]" fbc:charge="0" fbc:chemicalFormula="C9H11NO6PX" />
      <species boundaryCondition="false" compartment="v1" constant="false" hasOnlySubstanceUnits="false" id="M_TYR_v1" name="TYR" fbc:charge="0" fbc:chemicalFormula="C9H11N1O3" />
      <species boundaryCondition="false" compartment="v2" constant="false" hasOnlySubstanceUnits="false" id="M_TYR_v2" name="TYR" fbc:charge="0" fbc:chemicalFormula="C9H11N1O3" />
      <species boundaryCondition="false" compartment="c1" constant="false" hasOnlySubstanceUnits="false" id="M_VAL_tRNAs_c1" name="VAL_tRNAs[c]" fbc:charge="-2" fbc:chemicalFormula="O4PX" />
      <species boundaryCondition="false" compartment="c1" constant="false" hasOnlySubstanceUnits="false" id="M_Charged_VAL_tRNAs_c1" name="Charged_VAL_tRNAs[c]" fbc:charge="0" fbc:chemicalFormula="C5H11NO5PX" />
      <species boundaryCondition="false" compartment="c2" constant="false" hasOnlySubstanceUnits="false" id="M_Charged_VAL_tRNAs_c2" name="Charged_VAL_tRNAs[c]" fbc:charge="0" fbc:chemicalFormula="C5H11NO5PX" />
      <species boundaryCondition="false" compartment="c2" constant="false" hasOnlySubstanceUnits="false" id="M_VAL_tRNAs_c2" name="VAL_tRNAs[c]" fbc:charge="-2" fbc:chemicalFormula="O4PX" />
      <species boundaryCondition="false" compartment="v1" constant="false" hasOnlySubstanceUnits="false" id="M_VAL_v1" name="VAL" fbc:charge="0" fbc:chemicalFormula="C5H11N1O2" />
      <species boundaryCondition="false" compartment="v2" constant="false" hasOnlySubstanceUnits="false" id="M_VAL_v2" name="VAL" fbc:charge="0" fbc:chemicalFormula="C5H11N1O2" />
      <species boundaryCondition="false" compartment="b1" constant="false" hasOnlySubstanceUnits="false" id="M_Xylan_b1" name="Xylan[b]" fbc:charge="0" fbc:chemicalFormula="C5H8O4" />
      <species boundaryCondition="false" compartment="b2" constant="false" hasOnlySubstanceUnits="false" id="M_Xylan_b2" name="Xylan[b]" fbc:charge="0" fbc:chemicalFormula="C5H8O4" />
      <species boundaryCondition="false" compartment="b1" constant="false" hasOnlySubstanceUnits="false" id="M_sALA_b1" name="sALA[b]" fbc:charge="0" fbc:chemicalFormula="C3H7NO2" />
      <species boundaryCondition="false" compartment="b2" constant="false" hasOnlySubstanceUnits="false" id="M_sALA_b2" name="sALA[b]" fbc:charge="0" fbc:chemicalFormula="C3H7NO2" />
      <species boundaryCondition="false" compartment="b1" constant="false" hasOnlySubstanceUnits="false" id="M_sASP_b1" name="sASP[b]" fbc:charge="-1" fbc:chemicalFormula="C4H6NO4" />
      <species boundaryCondition="false" compartment="b2" constant="false" hasOnlySubstanceUnits="false" id="M_sASP_b2" name="sASP[b]" fbc:charge="-1" fbc:chemicalFormula="C4H6NO4" />
      <species boundaryCondition="false" compartment="b1" constant="false" hasOnlySubstanceUnits="false" id="M_sCIT_b1" name="sCIT[b]" fbc:charge="-3" fbc:chemicalFormula="C6H5O7" />
      <species boundaryCondition="false" compartment="b2" constant="false" hasOnlySubstanceUnits="false" id="M_sCIT_b2" name="sCIT[b]" fbc:charge="-3" fbc:chemicalFormula="C6H5O7" />
      <species boundaryCondition="false" compartment="b1" constant="false" hasOnlySubstanceUnits="false" id="M_sFUM_b1" name="sFUM[b]" fbc:charge="-2" fbc:chemicalFormula="C4H2O4" />
      <species boundaryCondition="false" compartment="b2" constant="false" hasOnlySubstanceUnits="false" id="M_sFUM_b2" name="sFUM[b]" fbc:charge="-2" fbc:chemicalFormula="C4H2O4" />
      <species boundaryCondition="false" compartment="b1" constant="false" hasOnlySubstanceUnits="false" id="M_sGABA_b1" name="sGABA[b]" fbc:charge="0" fbc:chemicalFormula="C4H9NO2" />
      <species boundaryCondition="false" compartment="b2" constant="false" hasOnlySubstanceUnits="false" id="M_sGABA_b2" name="sGABA[b]" fbc:charge="0" fbc:chemicalFormula="C4H9NO2" />
      <species boundaryCondition="false" compartment="b1" constant="false" hasOnlySubstanceUnits="false" id="M_sGLN_b1" name="sGLN[b]" fbc:charge="0" fbc:chemicalFormula="C5H10N2O3" />
      <species boundaryCondition="false" compartment="b2" constant="false" hasOnlySubstanceUnits="false" id="M_sGLN_b2" name="sGLN[b]" fbc:charge="0" fbc:chemicalFormula="C5H10N2O3" />
      <species boundaryCondition="false" compartment="b1" constant="false" hasOnlySubstanceUnits="false" id="M_sGLU_b1" name="sGLU[b]" fbc:charge="-1" fbc:chemicalFormula="C5H8NO4" />
      <species boundaryCondition="false" compartment="b2" constant="false" hasOnlySubstanceUnits="false" id="M_sGLU_b2" name="sGLU[b]" fbc:charge="-1" fbc:chemicalFormula="C5H8NO4" />
      <species boundaryCondition="false" compartment="b1" constant="false" hasOnlySubstanceUnits="false" id="M_sMAL_b1" name="sMAL[b]" fbc:charge="-2" fbc:chemicalFormula="C4H4O5" />
      <species boundaryCondition="false" compartment="b2" constant="false" hasOnlySubstanceUnits="false" id="M_sMAL_b2" name="sMAL[b]" fbc:charge="-2" fbc:chemicalFormula="C4H4O5" />
      <species boundaryCondition="false" compartment="b1" constant="false" hasOnlySubstanceUnits="false" id="M_sSUC_b1" name="sSUC[b]" fbc:charge="-2" fbc:chemicalFormula="C4H4O4" />
      <species boundaryCondition="false" compartment="b2" constant="false" hasOnlySubstanceUnits="false" id="M_sSUC_b2" name="sSUC[b]" fbc:charge="-2" fbc:chemicalFormula="C4H4O4" />
    </listOfSpecies>
    <listOfReactions>
      <reaction fast="false" id="R_10_FORMYL_THF_pc1" name="10_FORMYL_THF_pc" reversible="true" fbc:lowerFluxBound="cobra_default_lb" fbc:upperFluxBound="cobra_default_ub">
        <listOfReactants>
          <speciesReference constant="true" species="M_10_FORMYL_THF_p1" stoichiometry="1" />
        </listOfReactants>
        <listOfProducts>
          <speciesReference constant="true" species="M_10_FORMYL_THF_c1" stoichiometry="1" />
        </listOfProducts>
      </reaction>
      <reaction fast="false" id="R_10_FORMYL_THF_pc2" name="10_FORMYL_THF_pc" reversible="true" fbc:lowerFluxBound="cobra_default_lb" fbc:upperFluxBound="cobra_default_ub">
        <listOfReactants>
          <speciesReference constant="true" species="M_10_FORMYL_THF_p2" stoichiometry="1" />
        </listOfReactants>
        <listOfProducts>
          <speciesReference constant="true" species="M_10_FORMYL_THF_c2" stoichiometry="1" />
        </listOfProducts>
      </reaction>
      <reaction fast="false" id="R_1TRANSKETO_RXN_p1" name="1TRANSKETO-RXN:Transketolase" reversible="true" fbc:lowerFluxBound="cobra_default_lb" fbc:upperFluxBound="cobra_default_ub">
        <listOfReactants>
          <speciesReference constant="true" species="M_D_SEDOHEPTULOSE_7_P_p1" stoichiometry="1" />
          <speciesReference constant="true" species="M_GAP_p1" stoichiometry="1" />
        </listOfReactants>
        <listOfProducts>
          <speciesReference constant="true" species="M_RIBOSE_5P_p1" stoichiometry="1" />
          <speciesReference constant="true" species="M_XYLULOSE_5_PHOSPHATE_p1" stoichiometry="1" />
        </listOfProducts>
      </reaction>
      <reaction fast="false" id="R_1TRANSKETO_RXN_p2" name="1TRANSKETO-RXN:Transketolase" reversible="true" fbc:lowerFluxBound="cobra_default_lb" fbc:upperFluxBound="cobra_default_ub">
        <listOfReactants>
          <speciesReference constant="true" species="M_D_SEDOHEPTULOSE_7_P_p2" stoichiometry="1" />
          <speciesReference constant="true" species="M_GAP_p2" stoichiometry="1" />
        </listOfReactants>
        <listOfProducts>
          <speciesReference constant="true" species="M_RIBOSE_5P_p2" stoichiometry="1" />
          <speciesReference constant="true" species="M_XYLULOSE_5_PHOSPHATE_p2" stoichiometry="1" />
        </listOfProducts>
      </reaction>
      <reaction fast="false" id="R_1_PERIOD_10_PERIOD_2_PERIOD_2_RXN_mc1" name="1.10.2.2-RXN:Ubiquinol--cytochrome c reductase" reversible="false" fbc:lowerFluxBound="cobra_0_bound" fbc:upperFluxBound="cobra_default_ub">
        <listOfReactants>
          <speciesReference constant="true" species="M_Cytochromes_C_Oxidized_mc1" stoichiometry="2" />
          <speciesReference constant="true" species="M_PROTON_m1" stoichiometry="2" />
          <speciesReference constant="true" species="M_UBIQUINOL_mc1" stoichiometry="1" />
        </listOfReactants>
        <listOfProducts>
          <speciesReference constant="true" species="M_Cytochromes_C_Reduced_mc1" stoichiometry="2" />
          <speciesReference constant="true" species="M_PROTON_c1" stoichiometry="4" />
          <speciesReference constant="true" species="M_UBIQUINONE_mc1" stoichiometry="1" />
        </listOfProducts>
      </reaction>
      <reaction fast="false" id="R_1_PERIOD_10_PERIOD_2_PERIOD_2_RXN_mc2" name="1.10.2.2-RXN:Ubiquinol--cytochrome c reductase" reversible="false" fbc:lowerFluxBound="cobra_0_bound" fbc:upperFluxBound="cobra_default_ub">
        <listOfReactants>
          <speciesReference constant="true" species="M_Cytochromes_C_Oxidized_mc2" stoichiometry="2" />
          <speciesReference constant="true" species="M_PROTON_m2" stoichiometry="2" />
          <speciesReference constant="true" species="M_UBIQUINOL_mc2" stoichiometry="1" />
        </listOfReactants>
        <listOfProducts>
          <speciesReference constant="true" species="M_Cytochromes_C_Reduced_mc2" stoichiometry="2" />
          <speciesReference constant="true" species="M_PROTON_c2" stoichiometry="4" />
          <speciesReference constant="true" species="M_UBIQUINONE_mc2" stoichiometry="1" />
        </listOfProducts>
      </reaction>
      <reaction fast="false" id="R_1_PERIOD_10_PERIOD_2_PERIOD_2_RXN_mi1" name="1.10.2.2-RXN:Ubiquinol--cytochrome c reductase" reversible="false" fbc:lowerFluxBound="cobra_0_bound" fbc:upperFluxBound="cobra_default_ub">
        <listOfReactants>
          <speciesReference constant="true" species="M_Cytochromes_C_Oxidized_mi1" stoichiometry="2" />
          <speciesReference constant="true" species="M_PROTON_m1" stoichiometry="2" />
          <speciesReference constant="true" species="M_UBIQUINOL_mi1" stoichiometry="1" />
        </listOfReactants>
        <listOfProducts>
          <speciesReference constant="true" species="M_Cytochromes_C_Reduced_mi1" stoichiometry="2" />
          <speciesReference constant="true" species="M_PROTON_i1" stoichiometry="4" />
          <speciesReference constant="true" species="M_UBIQUINONE_mi1" stoichiometry="1" />
        </listOfProducts>
      </reaction>
      <reaction fast="false" id="R_1_PERIOD_10_PERIOD_2_PERIOD_2_RXN_mi2" name="1.10.2.2-RXN:Ubiquinol--cytochrome c reductase" reversible="false" fbc:lowerFluxBound="cobra_0_bound" fbc:upperFluxBound="cobra_default_ub">
        <listOfReactants>
          <speciesReference constant="true" species="M_Cytochromes_C_Oxidized_mi2" stoichiometry="2" />
          <speciesReference constant="true" species="M_PROTON_m2" stoichiometry="2" />
          <speciesReference constant="true" species="M_UBIQUINOL_mi2" stoichiometry="1" />
        </listOfReactants>
        <listOfProducts>
          <speciesReference constant="true" species="M_Cytochromes_C_Reduced_mi2" stoichiometry="2" />
          <speciesReference constant="true" species="M_PROTON_i2" stoichiometry="4" />
          <speciesReference constant="true" species="M_UBIQUINONE_mi2" stoichiometry="1" />
        </listOfProducts>
      </reaction>
      <reaction fast="false" id="R_1_PERIOD_18_PERIOD_1_PERIOD_2_RXN_p1" name="1.18.1.2-RXN:Ferredoxin--NADP(+) reductase" reversible="true" fbc:lowerFluxBound="cobra_default_lb" fbc:upperFluxBound="cobra_default_ub">
        <listOfReactants>
          <speciesReference constant="true" species="M_NADP_p1" stoichiometry="1" />
          <speciesReference constant="true" species="M_PROTON_p1" stoichiometry="1" />
          <speciesReference constant="true" species="M_Reduced_ferredoxins_p1" stoichiometry="2" />
        </listOfReactants>
        <listOfProducts>
          <speciesReference constant="true" species="M_NADPH_p1" stoichiometry="1" />
          <speciesReference constant="true" species="M_Oxidized_ferredoxins_p1" stoichiometry="2" />
        </listOfProducts>
      </reaction>
      <reaction fast="false" id="R_1_PERIOD_18_PERIOD_1_PERIOD_2_RXN_p2" name="1.18.1.2-RXN:Ferredoxin--NADP(+) reductase" reversible="true" fbc:lowerFluxBound="cobra_default_lb" fbc:upperFluxBound="cobra_default_ub">
        <listOfReactants>
          <speciesReference constant="true" species="M_NADP_p2" stoichiometry="1" />
          <speciesReference constant="true" species="M_PROTON_p2" stoichiometry="1" />
          <speciesReference constant="true" species="M_Reduced_ferredoxins_p2" stoichiometry="2" />
        </listOfReactants>
        <listOfProducts>
          <speciesReference constant="true" species="M_NADPH_p2" stoichiometry="1" />
          <speciesReference constant="true" species="M_Oxidized_ferredoxins_p2" stoichiometry="2" />
        </listOfProducts>
      </reaction>
      <reaction fast="false" id="R_1_PERIOD_1_PERDIOD_1_PERIOD_255_RXN_c1" name="1.1.1.255-RXN_c" reversible="false" fbc:lowerFluxBound="cobra_0_bound" fbc:upperFluxBound="cobra_default_ub">
        <listOfReactants>
          <speciesReference constant="true" species="M_MANNITOL_c1" stoichiometry="1" />
          <speciesReference constant="true" species="M_NAD_c1" stoichiometry="1" />
        </listOfReactants>
        <listOfProducts>
          <speciesReference constant="true" species="M_MANNOSE_c1" stoichiometry="1" />
          <speciesReference constant="true" species="M_NADH_c1" stoichiometry="1" />
          <speciesReference constant="true" species="M_PROTON_c1" stoichiometry="1" />
        </listOfProducts>
      </reaction>
      <reaction fast="false" id="R_1_PERIOD_1_PERDIOD_1_PERIOD_255_RXN_c2" name="1.1.1.255-RXN_c" reversible="false" fbc:lowerFluxBound="cobra_0_bound" fbc:upperFluxBound="cobra_default_ub">
        <listOfReactants>
          <speciesReference constant="true" species="M_MANNITOL_c2" stoichiometry="1" />
          <speciesReference constant="true" species="M_NAD_c2" stoichiometry="1" />
        </listOfReactants>
        <listOfProducts>
          <speciesReference constant="true" species="M_MANNOSE_c2" stoichiometry="1" />
          <speciesReference constant="true" species="M_NADH_c2" stoichiometry="1" />
          <speciesReference constant="true" species="M_PROTON_c2" stoichiometry="1" />
        </listOfProducts>
      </reaction>
      <reaction fast="false" id="R_1_PERIOD_2_PERIOD_1_PERIOD_13_RXN_p1" name="1.2.1.13-RXN:Glyceraldehyde-3-phosphate dehydrogenase (NADP+) (phosphorylating)" reversible="false" fbc:lowerFluxBound="cobra_0_bound" fbc:upperFluxBound="cobra_default_ub">
        <listOfReactants>
          <speciesReference constant="true" species="M_DPG_p1" stoichiometry="1" />
          <speciesReference constant="true" species="M_NADPH_p1" stoichiometry="1" />
          <speciesReference constant="true" species="M_PROTON_p1" stoichiometry="1" />
        </listOfReactants>
        <listOfProducts>
          <speciesReference constant="true" species="M_GAP_p1" stoichiometry="1" />
          <speciesReference constant="true" species="M_NADP_p1" stoichiometry="1" />
          <speciesReference constant="true" species="M_Pi_p1" stoichiometry="1" />
        </listOfProducts>
      </reaction>
      <reaction fast="false" id="R_1_PERIOD_2_PERIOD_1_PERIOD_13_RXN_p2" name="1.2.1.13-RXN:Glyceraldehyde-3-phosphate dehydrogenase (NADP+) (phosphorylating)" reversible="false" fbc:lowerFluxBound="cobra_0_bound" fbc:upperFluxBound="cobra_default_ub">
        <listOfReactants>
          <speciesReference constant="true" species="M_DPG_p2" stoichiometry="1" />
          <speciesReference constant="true" species="M_NADPH_p2" stoichiometry="1" />
          <speciesReference constant="true" species="M_PROTON_p2" stoichiometry="1" />
        </listOfReactants>
        <listOfProducts>
          <speciesReference constant="true" species="M_GAP_p2" stoichiometry="1" />
          <speciesReference constant="true" species="M_NADP_p2" stoichiometry="1" />
          <speciesReference constant="true" species="M_Pi_p2" stoichiometry="1" />
        </listOfProducts>
      </reaction>
      <reaction fast="false" id="R_1_PERIOD_2_PERIOD_1_PERIOD_2_RXN_m1" name="1.2.1.2-RXN:NIL" reversible="false" fbc:lowerFluxBound="cobra_0_bound" fbc:upperFluxBound="cobra_default_ub">
        <listOfReactants>
          <speciesReference constant="true" species="M_FORMATE_m1" stoichiometry="1" />
          <speciesReference constant="true" species="M_NAD_m1" stoichiometry="1" />
        </listOfReactants>
        <listOfProducts>
          <speciesReference constant="true" species="M_CARBON_DIOXIDE_m1" stoichiometry="1" />
          <speciesReference constant="true" species="M_NADH_m1" stoichiometry="1" />
        </listOfProducts>
      </reaction>
      <reaction fast="false" id="R_1_PERIOD_2_PERIOD_1_PERIOD_2_RXN_m2" name="1.2.1.2-RXN:NIL" reversible="false" fbc:lowerFluxBound="cobra_0_bound" fbc:upperFluxBound="cobra_default_ub">
        <listOfReactants>
          <speciesReference constant="true" species="M_FORMATE_m2" stoichiometry="1" />
          <speciesReference constant="true" species="M_NAD_m2" stoichiometry="1" />
        </listOfReactants>
        <listOfProducts>
          <speciesReference constant="true" species="M_CARBON_DIOXIDE_m2" stoichiometry="1" />
          <speciesReference constant="true" species="M_NADH_m2" stoichiometry="1" />
        </listOfProducts>
      </reaction>
      <reaction fast="false" id="R_1_PERIOD_2_PERIOD_1_PERIOD_2_RXN_p1" name="1.2.1.2-RXN:NIL" reversible="false" fbc:lowerFluxBound="cobra_0_bound" fbc:upperFluxBound="cobra_default_ub">
        <listOfReactants>
          <speciesReference constant="true" species="M_FORMATE_p1" stoichiometry="1" />
          <speciesReference constant="true" species="M_NAD_p1" stoichiometry="1" />
        </listOfReactants>
        <listOfProducts>
          <speciesReference constant="true" species="M_CARBON_DIOXIDE_p1" stoichiometry="1" />
          <speciesReference constant="true" species="M_NADH_p1" stoichiometry="1" />
        </listOfProducts>
      </reaction>
      <reaction fast="false" id="R_1_PERIOD_2_PERIOD_1_PERIOD_2_RXN_p2" name="1.2.1.2-RXN:NIL" reversible="false" fbc:lowerFluxBound="cobra_0_bound" fbc:upperFluxBound="cobra_default_ub">
        <listOfReactants>
          <speciesReference constant="true" species="M_FORMATE_p2" stoichiometry="1" />
          <speciesReference constant="true" species="M_NAD_p2" stoichiometry="1" />
        </listOfReactants>
        <listOfProducts>
          <speciesReference constant="true" species="M_CARBON_DIOXIDE_p2" stoichiometry="1" />
          <speciesReference constant="true" species="M_NADH_p2" stoichiometry="1" />
        </listOfProducts>
      </reaction>
      <reaction fast="false" id="R_1_PERIOD_2_PERIOD_1_PERIOD_9_RXN_c1" name="1.2.1.9-RXN:Glyceraldehyde-3-phosphate dehydrogenase (NADP+)" reversible="false" fbc:lowerFluxBound="cobra_0_bound" fbc:upperFluxBound="cobra_default_ub">
        <listOfReactants>
          <speciesReference constant="true" species="M_GAP_c1" stoichiometry="1" />
          <speciesReference constant="true" species="M_NADP_c1" stoichiometry="1" />
          <speciesReference constant="true" species="M_WATER_c1" stoichiometry="1" />
        </listOfReactants>
        <listOfProducts>
          <speciesReference constant="true" species="M_G3P_c1" stoichiometry="1" />
          <speciesReference constant="true" species="M_NADPH_c1" stoichiometry="1" />
          <speciesReference constant="true" species="M_PROTON_c1" stoichiometry="2" />
        </listOfProducts>
      </reaction>
      <reaction fast="false" id="R_1_PERIOD_2_PERIOD_1_PERIOD_9_RXN_c2" name="1.2.1.9-RXN:Glyceraldehyde-3-phosphate dehydrogenase (NADP+)" reversible="false" fbc:lowerFluxBound="cobra_0_bound" fbc:upperFluxBound="cobra_default_ub">
        <listOfReactants>
          <speciesReference constant="true" species="M_GAP_c2" stoichiometry="1" />
          <speciesReference constant="true" species="M_NADP_c2" stoichiometry="1" />
          <speciesReference constant="true" species="M_WATER_c2" stoichiometry="1" />
        </listOfReactants>
        <listOfProducts>
          <speciesReference constant="true" species="M_G3P_c2" stoichiometry="1" />
          <speciesReference constant="true" species="M_NADPH_c2" stoichiometry="1" />
          <speciesReference constant="true" species="M_PROTON_c2" stoichiometry="2" />
        </listOfProducts>
      </reaction>
      <reaction fast="false" id="R_1_PERIOD_5_PERIOD_1_PERIOD_20_RXN_c1" name="1.5.1.20-RXN:Methylenetetrahydrofolate reductase (NADPH)" reversible="false" fbc:lowerFluxBound="cobra_0_bound" fbc:upperFluxBound="cobra_default_ub">
        <listOfReactants>
          <speciesReference constant="true" species="M_METHYLENE_THF_c1" stoichiometry="1" />
          <speciesReference constant="true" species="M_NADH_c1" stoichiometry="1" />
          <speciesReference constant="true" species="M_PROTON_c1" stoichiometry="1" />
        </listOfReactants>
        <listOfProducts>
          <speciesReference constant="true" species="M_5_METHYL_THF_c1" stoichiometry="1" />
          <speciesReference constant="true" species="M_NAD_c1" stoichiometry="1" />
        </listOfProducts>
      </reaction>
      <reaction fast="false" id="R_1_PERIOD_5_PERIOD_1_PERIOD_20_RXN_c2" name="1.5.1.20-RXN:Methylenetetrahydrofolate reductase (NADPH)" reversible="false" fbc:lowerFluxBound="cobra_0_bound" fbc:upperFluxBound="cobra_default_ub">
        <listOfReactants>
          <speciesReference constant="true" species="M_METHYLENE_THF_c2" stoichiometry="1" />
          <speciesReference constant="true" species="M_NADH_c2" stoichiometry="1" />
          <speciesReference constant="true" species="M_PROTON_c2" stoichiometry="1" />
        </listOfReactants>
        <listOfProducts>
          <speciesReference constant="true" species="M_5_METHYL_THF_c2" stoichiometry="1" />
          <speciesReference constant="true" species="M_NAD_c2" stoichiometry="1" />
        </listOfProducts>
      </reaction>
      <reaction fast="false" id="R_1_PERIOD_8_PERIOD_4_PERIOD_9_RXN_p1" name="1.8.4.9-RXN:Adenylyl-sulfate reductase (glutathione)" reversible="false" fbc:lowerFluxBound="cobra_0_bound" fbc:upperFluxBound="cobra_default_ub">
        <listOfReactants>
          <speciesReference constant="true" species="M_APS_p1" stoichiometry="1" />
          <speciesReference constant="true" species="M_GLUTATHIONE_p1" stoichiometry="2" />
        </listOfReactants>
        <listOfProducts>
          <speciesReference constant="true" species="M_AMP_p1" stoichiometry="1" />
          <speciesReference constant="true" species="M_OXIDIZED_GLUTATHIONE_p1" stoichiometry="1" />
          <speciesReference constant="true" species="M_PROTON_p1" stoichiometry="1.85" />
          <speciesReference constant="true" species="M_SO3_p1" stoichiometry="0.85" />
          <speciesReference constant="true" species="M_aSO3_p1" stoichiometry="0.15" />
        </listOfProducts>
      </reaction>
      <reaction fast="false" id="R_1_PERIOD_8_PERIOD_4_PERIOD_9_RXN_p2" name="1.8.4.9-RXN:Adenylyl-sulfate reductase (glutathione)" reversible="false" fbc:lowerFluxBound="cobra_0_bound" fbc:upperFluxBound="cobra_default_ub">
        <listOfReactants>
          <speciesReference constant="true" species="M_APS_p2" stoichiometry="1" />
          <speciesReference constant="true" species="M_GLUTATHIONE_p2" stoichiometry="2" />
        </listOfReactants>
        <listOfProducts>
          <speciesReference constant="true" species="M_AMP_p2" stoichiometry="1" />
          <speciesReference constant="true" species="M_OXIDIZED_GLUTATHIONE_p2" stoichiometry="1" />
          <speciesReference constant="true" species="M_PROTON_p2" stoichiometry="1.85" />
          <speciesReference constant="true" species="M_SO3_p2" stoichiometry="0.85" />
          <speciesReference constant="true" species="M_aSO3_p2" stoichiometry="0.15" />
        </listOfProducts>
      </reaction>
      <reaction fast="false" id="R_1_PERIOD_8_PERIOD_5_PERIOD_1_RXN_p1" name="1.8.5.1-RXN:Glutathione dehydrogenase (ascorbate)" reversible="false" fbc:lowerFluxBound="cobra_0_bound" fbc:upperFluxBound="cobra_default_ub">
        <listOfReactants>
          <speciesReference constant="true" species="M_GLUTATHIONE_p1" stoichiometry="2" />
          <speciesReference constant="true" species="M_L_DEHYDRO_ASCORBATE_p1" stoichiometry="1" />
        </listOfReactants>
        <listOfProducts>
          <speciesReference constant="true" species="M_ASCORBATE_p1" stoichiometry="1" />
          <speciesReference constant="true" species="M_OXIDIZED_GLUTATHIONE_p1" stoichiometry="1" />
        </listOfProducts>
      </reaction>
      <reaction fast="false" id="R_1_PERIOD_8_PERIOD_5_PERIOD_1_RXN_p2" name="1.8.5.1-RXN:Glutathione dehydrogenase (ascorbate)" reversible="false" fbc:lowerFluxBound="cobra_0_bound" fbc:upperFluxBound="cobra_default_ub">
        <listOfReactants>
          <speciesReference constant="true" species="M_GLUTATHIONE_p2" stoichiometry="2" />
          <speciesReference constant="true" species="M_L_DEHYDRO_ASCORBATE_p2" stoichiometry="1" />
        </listOfReactants>
        <listOfProducts>
          <speciesReference constant="true" species="M_ASCORBATE_p2" stoichiometry="1" />
          <speciesReference constant="true" species="M_OXIDIZED_GLUTATHIONE_p2" stoichiometry="1" />
        </listOfProducts>
      </reaction>
      <reaction fast="false" id="R_2KG_ACONITATE_mc1" name="2KG_ACONITATE_mc" reversible="true" fbc:lowerFluxBound="cobra_default_lb" fbc:upperFluxBound="cobra_default_ub">
        <listOfReactants>
          <speciesReference constant="true" species="M_2_KETOGLUTARATE_m1" stoichiometry="1" />
          <speciesReference constant="true" species="M_CIS_ACONITATE_c1" stoichiometry="1" />
          <speciesReference constant="true" species="M_PROTON_c1" stoichiometry="1" />
        </listOfReactants>
        <listOfProducts>
          <speciesReference constant="true" species="M_2_KETOGLUTARATE_c1" stoichiometry="1" />
          <speciesReference constant="true" species="M_CIS_ACONITATE_m1" stoichiometry="1" />
          <speciesReference constant="true" species="M_PROTON_m1" stoichiometry="1" />
        </listOfProducts>
      </reaction>
      <reaction fast="false" id="R_2KG_ACONITATE_mc2" name="2KG_ACONITATE_mc" reversible="true" fbc:lowerFluxBound="cobra_default_lb" fbc:upperFluxBound="cobra_default_ub">
        <listOfReactants>
          <speciesReference constant="true" species="M_2_KETOGLUTARATE_m2" stoichiometry="1" />
          <speciesReference constant="true" species="M_CIS_ACONITATE_c2" stoichiometry="1" />
          <speciesReference constant="true" species="M_PROTON_c2" stoichiometry="1" />
        </listOfReactants>
        <listOfProducts>
          <speciesReference constant="true" species="M_2_KETOGLUTARATE_c2" stoichiometry="1" />
          <speciesReference constant="true" species="M_CIS_ACONITATE_m2" stoichiometry="1" />
          <speciesReference constant="true" species="M_PROTON_m2" stoichiometry="1" />
        </listOfProducts>
      </reaction>
      <reaction fast="false" id="R_2KG_CIT_mc1" name="2KG_CIT_mc" reversible="true" fbc:lowerFluxBound="cobra_default_lb" fbc:upperFluxBound="cobra_default_ub">
        <listOfReactants>
          <speciesReference constant="true" species="M_2_KETOGLUTARATE_m1" stoichiometry="1" />
          <speciesReference constant="true" species="M_CIT_c1" stoichiometry="1" />
          <speciesReference constant="true" species="M_PROTON_c1" stoichiometry="1" />
        </listOfReactants>
        <listOfProducts>
          <speciesReference constant="true" species="M_2_KETOGLUTARATE_c1" stoichiometry="1" />
          <speciesReference constant="true" species="M_CIT_m1" stoichiometry="1" />
          <speciesReference constant="true" species="M_PROTON_m1" stoichiometry="1" />
        </listOfProducts>
      </reaction>
      <reaction fast="false" id="R_2KG_CIT_mc2" name="2KG_CIT_mc" reversible="true" fbc:lowerFluxBound="cobra_default_lb" fbc:upperFluxBound="cobra_default_ub">
        <listOfReactants>
          <speciesReference constant="true" species="M_2_KETOGLUTARATE_m2" stoichiometry="1" />
          <speciesReference constant="true" species="M_CIT_c2" stoichiometry="1" />
          <speciesReference constant="true" species="M_PROTON_c2" stoichiometry="1" />
        </listOfReactants>
        <listOfProducts>
          <speciesReference constant="true" species="M_2_KETOGLUTARATE_c2" stoichiometry="1" />
          <speciesReference constant="true" species="M_CIT_m2" stoichiometry="1" />
          <speciesReference constant="true" species="M_PROTON_m2" stoichiometry="1" />
        </listOfProducts>
      </reaction>
      <reaction fast="false" id="R_2KG_ISOCITRATE_mc1" name="2KG_ISOCITRATE_mc" reversible="true" fbc:lowerFluxBound="cobra_default_lb" fbc:upperFluxBound="cobra_default_ub">
        <listOfReactants>
          <speciesReference constant="true" species="M_2_KETOGLUTARATE_m1" stoichiometry="1" />
          <speciesReference constant="true" species="M_PROTON_c1" stoichiometry="1" />
          <speciesReference constant="true" species="M_THREO_DS_ISO_CITRATE_c1" stoichiometry="1" />
        </listOfReactants>
        <listOfProducts>
          <speciesReference constant="true" species="M_2_KETOGLUTARATE_c1" stoichiometry="1" />
          <speciesReference constant="true" species="M_PROTON_m1" stoichiometry="1" />
          <speciesReference constant="true" species="M_THREO_DS_ISO_CITRATE_m1" stoichiometry="1" />
        </listOfProducts>
      </reaction>
      <reaction fast="false" id="R_2KG_ISOCITRATE_mc2" name="2KG_ISOCITRATE_mc" reversible="true" fbc:lowerFluxBound="cobra_default_lb" fbc:upperFluxBound="cobra_default_ub">
        <listOfReactants>
          <speciesReference constant="true" species="M_2_KETOGLUTARATE_m2" stoichiometry="1" />
          <speciesReference constant="true" species="M_PROTON_c2" stoichiometry="1" />
          <speciesReference constant="true" species="M_THREO_DS_ISO_CITRATE_c2" stoichiometry="1" />
        </listOfReactants>
        <listOfProducts>
          <speciesReference constant="true" species="M_2_KETOGLUTARATE_c2" stoichiometry="1" />
          <speciesReference constant="true" species="M_PROTON_m2" stoichiometry="1" />
          <speciesReference constant="true" species="M_THREO_DS_ISO_CITRATE_m2" stoichiometry="1" />
        </listOfProducts>
      </reaction>
      <reaction fast="false" id="R_2KG_MAL_mc1" name="2KG_MAL_mc" reversible="true" fbc:lowerFluxBound="cobra_default_lb" fbc:upperFluxBound="cobra_default_ub">
        <listOfReactants>
          <speciesReference constant="true" species="M_2_KETOGLUTARATE_m1" stoichiometry="1" />
          <speciesReference constant="true" species="M_MAL_c1" stoichiometry="1" />
        </listOfReactants>
        <listOfProducts>
          <speciesReference constant="true" species="M_2_KETOGLUTARATE_c1" stoichiometry="1" />
          <speciesReference constant="true" species="M_MAL_m1" stoichiometry="1" />
        </listOfProducts>
      </reaction>
      <reaction fast="false" id="R_2KG_MAL_mc2" name="2KG_MAL_mc" reversible="true" fbc:lowerFluxBound="cobra_default_lb" fbc:upperFluxBound="cobra_default_ub">
        <listOfReactants>
          <speciesReference constant="true" species="M_2_KETOGLUTARATE_m2" stoichiometry="1" />
          <speciesReference constant="true" species="M_MAL_c2" stoichiometry="1" />
        </listOfReactants>
        <listOfProducts>
          <speciesReference constant="true" species="M_2_KETOGLUTARATE_c2" stoichiometry="1" />
          <speciesReference constant="true" species="M_MAL_m2" stoichiometry="1" />
        </listOfProducts>
      </reaction>
      <reaction fast="false" id="R_2KG_MAL_pc1" name="2KG_MAL_pc" reversible="true" fbc:lowerFluxBound="cobra_default_lb" fbc:upperFluxBound="cobra_default_ub">
        <listOfReactants>
          <speciesReference constant="true" species="M_2_KETOGLUTARATE_p1" stoichiometry="1" />
          <speciesReference constant="true" species="M_MAL_c1" stoichiometry="1" />
        </listOfReactants>
        <listOfProducts>
          <speciesReference constant="true" species="M_2_KETOGLUTARATE_c1" stoichiometry="1" />
          <speciesReference constant="true" species="M_MAL_p1" stoichiometry="1" />
        </listOfProducts>
      </reaction>
      <reaction fast="false" id="R_2KG_MAL_pc2" name="2KG_MAL_pc" reversible="true" fbc:lowerFluxBound="cobra_default_lb" fbc:upperFluxBound="cobra_default_ub">
        <listOfReactants>
          <speciesReference constant="true" species="M_2_KETOGLUTARATE_p2" stoichiometry="1" />
          <speciesReference constant="true" species="M_MAL_c2" stoichiometry="1" />
        </listOfReactants>
        <listOfProducts>
          <speciesReference constant="true" species="M_2_KETOGLUTARATE_c2" stoichiometry="1" />
          <speciesReference constant="true" species="M_MAL_p2" stoichiometry="1" />
        </listOfProducts>
      </reaction>
      <reaction fast="false" id="R_2KG_OAA_mc1" name="2KG_OAA_mc" reversible="true" fbc:lowerFluxBound="cobra_default_lb" fbc:upperFluxBound="cobra_default_ub">
        <listOfReactants>
          <speciesReference constant="true" species="M_2_KETOGLUTARATE_m1" stoichiometry="1" />
          <speciesReference constant="true" species="M_OXALACETIC_ACID_c1" stoichiometry="1" />
        </listOfReactants>
        <listOfProducts>
          <speciesReference constant="true" species="M_2_KETOGLUTARATE_c1" stoichiometry="1" />
          <speciesReference constant="true" species="M_OXALACETIC_ACID_m1" stoichiometry="1" />
        </listOfProducts>
      </reaction>
      <reaction fast="false" id="R_2KG_OAA_mc2" name="2KG_OAA_mc" reversible="true" fbc:lowerFluxBound="cobra_default_lb" fbc:upperFluxBound="cobra_default_ub">
        <listOfReactants>
          <speciesReference constant="true" species="M_2_KETOGLUTARATE_m2" stoichiometry="1" />
          <speciesReference constant="true" species="M_OXALACETIC_ACID_c2" stoichiometry="1" />
        </listOfReactants>
        <listOfProducts>
          <speciesReference constant="true" species="M_2_KETOGLUTARATE_c2" stoichiometry="1" />
          <speciesReference constant="true" species="M_OXALACETIC_ACID_m2" stoichiometry="1" />
        </listOfProducts>
      </reaction>
      <reaction fast="false" id="R_2KG_SUC_mc1" name="2KG_SUC_mc" reversible="true" fbc:lowerFluxBound="cobra_default_lb" fbc:upperFluxBound="cobra_default_ub">
        <listOfReactants>
          <speciesReference constant="true" species="M_2_KETOGLUTARATE_m1" stoichiometry="1" />
          <speciesReference constant="true" species="M_SUC_c1" stoichiometry="1" />
        </listOfReactants>
        <listOfProducts>
          <speciesReference constant="true" species="M_2_KETOGLUTARATE_c1" stoichiometry="1" />
          <speciesReference constant="true" species="M_SUC_m1" stoichiometry="1" />
        </listOfProducts>
      </reaction>
      <reaction fast="false" id="R_2KG_SUC_mc2" name="2KG_SUC_mc" reversible="true" fbc:lowerFluxBound="cobra_default_lb" fbc:upperFluxBound="cobra_default_ub">
        <listOfReactants>
          <speciesReference constant="true" species="M_2_KETOGLUTARATE_m2" stoichiometry="1" />
          <speciesReference constant="true" species="M_SUC_c2" stoichiometry="1" />
        </listOfReactants>
        <listOfProducts>
          <speciesReference constant="true" species="M_2_KETOGLUTARATE_c2" stoichiometry="1" />
          <speciesReference constant="true" species="M_SUC_m2" stoichiometry="1" />
        </listOfProducts>
      </reaction>
      <reaction fast="false" id="R_2OXOGLUTARATEDEH_RXN_m1" name="2OXOGLUTARATEDEH-RXN:NIL" reversible="false" fbc:lowerFluxBound="cobra_0_bound" fbc:upperFluxBound="cobra_default_ub">
        <listOfReactants>
          <speciesReference constant="true" species="M_2_KETOGLUTARATE_m1" stoichiometry="1" />
          <speciesReference constant="true" species="M_CO_A_m1" stoichiometry="1" />
          <speciesReference constant="true" species="M_NAD_m1" stoichiometry="1" />
        </listOfReactants>
        <listOfProducts>
          <speciesReference constant="true" species="M_CARBON_DIOXIDE_m1" stoichiometry="1" />
          <speciesReference constant="true" species="M_NADH_m1" stoichiometry="1" />
          <speciesReference constant="true" species="M_SUC_COA_m1" stoichiometry="1" />
        </listOfProducts>
      </reaction>
      <reaction fast="false" id="R_2OXOGLUTARATEDEH_RXN_m2" name="2OXOGLUTARATEDEH-RXN:NIL" reversible="false" fbc:lowerFluxBound="cobra_0_bound" fbc:upperFluxBound="cobra_default_ub">
        <listOfReactants>
          <speciesReference constant="true" species="M_2_KETOGLUTARATE_m2" stoichiometry="1" />
          <speciesReference constant="true" species="M_CO_A_m2" stoichiometry="1" />
          <speciesReference constant="true" species="M_NAD_m2" stoichiometry="1" />
        </listOfReactants>
        <listOfProducts>
          <speciesReference constant="true" species="M_CARBON_DIOXIDE_m2" stoichiometry="1" />
          <speciesReference constant="true" species="M_NADH_m2" stoichiometry="1" />
          <speciesReference constant="true" species="M_SUC_COA_m2" stoichiometry="1" />
        </listOfProducts>
      </reaction>
      <reaction fast="false" id="R_2PGADEHYDRAT_RXN_c1" name="2PGADEHYDRAT-RXN:Phosphopyruvate hydratase" reversible="true" fbc:lowerFluxBound="cobra_default_lb" fbc:upperFluxBound="cobra_default_ub">
        <listOfReactants>
          <speciesReference constant="true" species="M_2_PG_c1" stoichiometry="1" />
        </listOfReactants>
        <listOfProducts>
          <speciesReference constant="true" species="M_PHOSPHO_ENOL_PYRUVATE_c1" stoichiometry="1" />
          <speciesReference constant="true" species="M_WATER_c1" stoichiometry="1" />
        </listOfProducts>
      </reaction>
      <reaction fast="false" id="R_2PGADEHYDRAT_RXN_c2" name="2PGADEHYDRAT-RXN:Phosphopyruvate hydratase" reversible="true" fbc:lowerFluxBound="cobra_default_lb" fbc:upperFluxBound="cobra_default_ub">
        <listOfReactants>
          <speciesReference constant="true" species="M_2_PG_c2" stoichiometry="1" />
        </listOfReactants>
        <listOfProducts>
          <speciesReference constant="true" species="M_PHOSPHO_ENOL_PYRUVATE_c2" stoichiometry="1" />
          <speciesReference constant="true" species="M_WATER_c2" stoichiometry="1" />
        </listOfProducts>
      </reaction>
      <reaction fast="false" id="R_2PGADEHYDRAT_RXN_p1" name="2PGADEHYDRAT-RXN:Phosphopyruvate hydratase" reversible="true" fbc:lowerFluxBound="cobra_default_lb" fbc:upperFluxBound="cobra_default_ub">
        <listOfReactants>
          <speciesReference constant="true" species="M_2_PG_p1" stoichiometry="1" />
        </listOfReactants>
        <listOfProducts>
          <speciesReference constant="true" species="M_PHOSPHO_ENOL_PYRUVATE_p1" stoichiometry="1" />
          <speciesReference constant="true" species="M_WATER_p1" stoichiometry="1" />
        </listOfProducts>
      </reaction>
      <reaction fast="false" id="R_2PGADEHYDRAT_RXN_p2" name="2PGADEHYDRAT-RXN:Phosphopyruvate hydratase" reversible="true" fbc:lowerFluxBound="cobra_default_lb" fbc:upperFluxBound="cobra_default_ub">
        <listOfReactants>
          <speciesReference constant="true" species="M_2_PG_p2" stoichiometry="1" />
        </listOfReactants>
        <listOfProducts>
          <speciesReference constant="true" species="M_PHOSPHO_ENOL_PYRUVATE_p2" stoichiometry="1" />
          <speciesReference constant="true" species="M_WATER_p2" stoichiometry="1" />
        </listOfProducts>
      </reaction>
      <reaction fast="false" id="R_2TRANSKETO_RXN_p1" name="2TRANSKETO-RXN:Transketolase" reversible="true" fbc:lowerFluxBound="cobra_default_lb" fbc:upperFluxBound="cobra_default_ub">
        <listOfReactants>
          <speciesReference constant="true" species="M_ERYTHROSE_4P_p1" stoichiometry="1" />
          <speciesReference constant="true" species="M_XYLULOSE_5_PHOSPHATE_p1" stoichiometry="1" />
        </listOfReactants>
        <listOfProducts>
          <speciesReference constant="true" species="M_FRUCTOSE_6P_p1" stoichiometry="1" />
          <speciesReference constant="true" species="M_GAP_p1" stoichiometry="1" />
        </listOfProducts>
      </reaction>
      <reaction fast="false" id="R_2TRANSKETO_RXN_p2" name="2TRANSKETO-RXN:Transketolase" reversible="true" fbc:lowerFluxBound="cobra_default_lb" fbc:upperFluxBound="cobra_default_ub">
        <listOfReactants>
          <speciesReference constant="true" species="M_ERYTHROSE_4P_p2" stoichiometry="1" />
          <speciesReference constant="true" species="M_XYLULOSE_5_PHOSPHATE_p2" stoichiometry="1" />
        </listOfReactants>
        <listOfProducts>
          <speciesReference constant="true" species="M_FRUCTOSE_6P_p2" stoichiometry="1" />
          <speciesReference constant="true" species="M_GAP_p2" stoichiometry="1" />
        </listOfProducts>
      </reaction>
      <reaction fast="false" id="R_2_ISOPROPYLMALATESYN_RXN_p1" name="2-ISOPROPYLMALATESYN-RXN:NIL" reversible="false" fbc:lowerFluxBound="cobra_0_bound" fbc:upperFluxBound="cobra_default_ub">
        <listOfReactants>
          <speciesReference constant="true" species="M_2_KETO_ISOVALERATE_p1" stoichiometry="1" />
          <speciesReference constant="true" species="M_ACETYL_COA_p1" stoichiometry="1" />
          <speciesReference constant="true" species="M_WATER_p1" stoichiometry="1" />
        </listOfReactants>
        <listOfProducts>
          <speciesReference constant="true" species="M_3_CARBOXY_3_HYDROXY_ISOCAPROATE_p1" stoichiometry="1" />
          <speciesReference constant="true" species="M_CO_A_p1" stoichiometry="1" />
          <speciesReference constant="true" species="M_PROTON_p1" stoichiometry="1" />
        </listOfProducts>
      </reaction>
      <reaction fast="false" id="R_2_ISOPROPYLMALATESYN_RXN_p2" name="2-ISOPROPYLMALATESYN-RXN:NIL" reversible="false" fbc:lowerFluxBound="cobra_0_bound" fbc:upperFluxBound="cobra_default_ub">
        <listOfReactants>
          <speciesReference constant="true" species="M_2_KETO_ISOVALERATE_p2" stoichiometry="1" />
          <speciesReference constant="true" species="M_ACETYL_COA_p2" stoichiometry="1" />
          <speciesReference constant="true" species="M_WATER_p2" stoichiometry="1" />
        </listOfReactants>
        <listOfProducts>
          <speciesReference constant="true" species="M_3_CARBOXY_3_HYDROXY_ISOCAPROATE_p2" stoichiometry="1" />
          <speciesReference constant="true" species="M_CO_A_p2" stoichiometry="1" />
          <speciesReference constant="true" species="M_PROTON_p2" stoichiometry="1" />
        </listOfProducts>
      </reaction>
      <reaction fast="false" id="R_2_KETOGLUTARATE_xc1" name="2_KETOGLUTARATE_xc" reversible="true" fbc:lowerFluxBound="cobra_default_lb" fbc:upperFluxBound="cobra_default_ub">
        <listOfReactants>
          <speciesReference constant="true" species="M_2_KETOGLUTARATE_x1" stoichiometry="1" />
        </listOfReactants>
        <listOfProducts>
          <speciesReference constant="true" species="M_2_KETOGLUTARATE_c1" stoichiometry="1" />
        </listOfProducts>
      </reaction>
      <reaction fast="false" id="R_2_KETOGLUTARATE_xc2" name="2_KETOGLUTARATE_xc" reversible="true" fbc:lowerFluxBound="cobra_default_lb" fbc:upperFluxBound="cobra_default_ub">
        <listOfReactants>
          <speciesReference constant="true" species="M_2_KETOGLUTARATE_x2" stoichiometry="1" />
        </listOfReactants>
        <listOfProducts>
          <speciesReference constant="true" species="M_2_KETOGLUTARATE_c2" stoichiometry="1" />
        </listOfProducts>
      </reaction>
      <reaction fast="false" id="R_2_PERIOD_3_PERIOD_1_PERIOD_180_RXN_p1" name="2.3.1.180-RXN:Beta-ketoacyl-acyl-carrier-protein synthase III" reversible="false" fbc:lowerFluxBound="cobra_0_bound" fbc:upperFluxBound="cobra_default_ub">
        <listOfReactants>
          <speciesReference constant="true" species="M_ACETYL_COA_p1" stoichiometry="1" />
          <speciesReference constant="true" species="M_MALONYL_ACP_p1" stoichiometry="1" />
          <speciesReference constant="true" species="M_PROTON_p1" stoichiometry="1" />
        </listOfReactants>
        <listOfProducts>
          <speciesReference constant="true" species="M_Acetoacetyl_ACPs_p1" stoichiometry="1" />
          <speciesReference constant="true" species="M_CARBON_DIOXIDE_p1" stoichiometry="1" />
          <speciesReference constant="true" species="M_CO_A_p1" stoichiometry="1" />
        </listOfProducts>
      </reaction>
      <reaction fast="false" id="R_2_PERIOD_3_PERIOD_1_PERIOD_180_RXN_p2" name="2.3.1.180-RXN:Beta-ketoacyl-acyl-carrier-protein synthase III" reversible="false" fbc:lowerFluxBound="cobra_0_bound" fbc:upperFluxBound="cobra_default_ub">
        <listOfReactants>
          <speciesReference constant="true" species="M_ACETYL_COA_p2" stoichiometry="1" />
          <speciesReference constant="true" species="M_MALONYL_ACP_p2" stoichiometry="1" />
          <speciesReference constant="true" species="M_PROTON_p2" stoichiometry="1" />
        </listOfReactants>
        <listOfProducts>
          <speciesReference constant="true" species="M_Acetoacetyl_ACPs_p2" stoichiometry="1" />
          <speciesReference constant="true" species="M_CARBON_DIOXIDE_p2" stoichiometry="1" />
          <speciesReference constant="true" species="M_CO_A_p2" stoichiometry="1" />
        </listOfProducts>
      </reaction>
      <reaction fast="false" id="R_2_PERIOD_4_PERIOD_1_PERIOD_111_RXN_c1" name="2.4.1.111-RXN:Coniferyl-alcohol glucosyltransferase" reversible="false" fbc:lowerFluxBound="cobra_0_bound" fbc:upperFluxBound="cobra_default_ub">
        <listOfReactants>
          <speciesReference constant="true" species="M_CONIFERYL_ALCOHOL_c1" stoichiometry="1" />
          <speciesReference constant="true" species="M_UDP_GLUCOSE_c1" stoichiometry="1" />
        </listOfReactants>
        <listOfProducts>
          <speciesReference constant="true" species="M_CPD_1777_c1" stoichiometry="1" />
          <speciesReference constant="true" species="M_PROTON_c1" stoichiometry="0.5" />
          <speciesReference constant="true" species="M_UDP_c1" stoichiometry="0.5" />
          <speciesReference constant="true" species="M_aUDP_c1" stoichiometry="0.5" />
        </listOfProducts>
      </reaction>
      <reaction fast="false" id="R_2_PERIOD_4_PERIOD_1_PERIOD_111_RXN_c2" name="2.4.1.111-RXN:Coniferyl-alcohol glucosyltransferase" reversible="false" fbc:lowerFluxBound="cobra_0_bound" fbc:upperFluxBound="cobra_default_ub">
        <listOfReactants>
          <speciesReference constant="true" species="M_CONIFERYL_ALCOHOL_c2" stoichiometry="1" />
          <speciesReference constant="true" species="M_UDP_GLUCOSE_c2" stoichiometry="1" />
        </listOfReactants>
        <listOfProducts>
          <speciesReference constant="true" species="M_CPD_1777_c2" stoichiometry="1" />
          <speciesReference constant="true" species="M_PROTON_c2" stoichiometry="0.5" />
          <speciesReference constant="true" species="M_UDP_c2" stoichiometry="0.5" />
          <speciesReference constant="true" species="M_aUDP_c2" stoichiometry="0.5" />
        </listOfProducts>
      </reaction>
      <reaction fast="false" id="R_2_PERIOD_5_PERIOD_1_PERIOD_19_RXN_p1" name="2.5.1.19-RXN:NIL" reversible="false" fbc:lowerFluxBound="cobra_0_bound" fbc:upperFluxBound="cobra_default_ub">
        <listOfReactants>
          <speciesReference constant="true" species="M_PHOSPHO_ENOL_PYRUVATE_p1" stoichiometry="1" />
          <speciesReference constant="true" species="M_SHIKIMATE_5P_p1" stoichiometry="1" />
        </listOfReactants>
        <listOfProducts>
          <speciesReference constant="true" species="M_3_ENOLPYRUVYL_SHIKIMATE_5P_p1" stoichiometry="1" />
          <speciesReference constant="true" species="M_Pi_p1" stoichiometry="1" />
        </listOfProducts>
      </reaction>
      <reaction fast="false" id="R_2_PERIOD_5_PERIOD_1_PERIOD_19_RXN_p2" name="2.5.1.19-RXN:NIL" reversible="false" fbc:lowerFluxBound="cobra_0_bound" fbc:upperFluxBound="cobra_default_ub">
        <listOfReactants>
          <speciesReference constant="true" species="M_PHOSPHO_ENOL_PYRUVATE_p2" stoichiometry="1" />
          <speciesReference constant="true" species="M_SHIKIMATE_5P_p2" stoichiometry="1" />
        </listOfReactants>
        <listOfProducts>
          <speciesReference constant="true" species="M_3_ENOLPYRUVYL_SHIKIMATE_5P_p2" stoichiometry="1" />
          <speciesReference constant="true" species="M_Pi_p2" stoichiometry="1" />
        </listOfProducts>
      </reaction>
      <reaction fast="false" id="R_2_PERIOD_7_PERIOD_1_PERIOD_90_RXN_c1" name="2.7.1.90-RXN:Diphosphate--fructose-6-phosphate 1-phosphotransferase" reversible="true" fbc:lowerFluxBound="cobra_default_lb" fbc:upperFluxBound="cobra_default_ub">
        <listOfReactants>
          <speciesReference constant="true" species="M_FRUCTOSE_6P_c1" stoichiometry="1" />
          <speciesReference constant="true" species="M_PPI_c1" stoichiometry="0.65" />
          <speciesReference constant="true" species="M_aPPI_c1" stoichiometry="0.35" />
        </listOfReactants>
        <listOfProducts>
          <speciesReference constant="true" species="M_FRUCTOSE_16_DIPHOSPHATE_c1" stoichiometry="1" />
          <speciesReference constant="true" species="M_PROTON_c1" stoichiometry="1.05" />
          <speciesReference constant="true" species="M_Pi_c1" stoichiometry="0.7" />
          <speciesReference constant="true" species="M_aPi_c1" stoichiometry="0.3" />
        </listOfProducts>
      </reaction>
      <reaction fast="false" id="R_2_PERIOD_7_PERIOD_1_PERIOD_90_RXN_c2" name="2.7.1.90-RXN:Diphosphate--fructose-6-phosphate 1-phosphotransferase" reversible="true" fbc:lowerFluxBound="cobra_default_lb" fbc:upperFluxBound="cobra_default_ub">
        <listOfReactants>
          <speciesReference constant="true" species="M_FRUCTOSE_6P_c2" stoichiometry="1" />
          <speciesReference constant="true" species="M_PPI_c2" stoichiometry="0.65" />
          <speciesReference constant="true" species="M_aPPI_c2" stoichiometry="0.35" />
        </listOfReactants>
        <listOfProducts>
          <speciesReference constant="true" species="M_FRUCTOSE_16_DIPHOSPHATE_c2" stoichiometry="1" />
          <speciesReference constant="true" species="M_PROTON_c2" stoichiometry="1.05" />
          <speciesReference constant="true" species="M_Pi_c2" stoichiometry="0.7" />
          <speciesReference constant="true" species="M_aPi_c2" stoichiometry="0.3" />
        </listOfProducts>
      </reaction>
      <reaction fast="false" id="R_2_PERIOD_7_PERIOD_7_PERIOD_13_RXN_c1" name="2.7.7.13-RXN:Mannose-1-phosphate guanylyltransferase" reversible="false" fbc:lowerFluxBound="cobra_0_bound" fbc:upperFluxBound="cobra_default_ub">
        <listOfReactants>
          <speciesReference constant="true" species="M_GTP_c1" stoichiometry="0.65" />
          <speciesReference constant="true" species="M_MANNOSE_1P_c1" stoichiometry="1" />
          <speciesReference constant="true" species="M_PROTON_c1" stoichiometry="1" />
          <speciesReference constant="true" species="M_aGTP_c1" stoichiometry="0.35" />
        </listOfReactants>
        <listOfProducts>
          <speciesReference constant="true" species="M_GDP_MANNOSE_c1" stoichiometry="1" />
          <speciesReference constant="true" species="M_PPI_c1" stoichiometry="0.65" />
          <speciesReference constant="true" species="M_aPPI_c1" stoichiometry="0.35" />
        </listOfProducts>
      </reaction>
      <reaction fast="false" id="R_2_PERIOD_7_PERIOD_7_PERIOD_13_RXN_c2" name="2.7.7.13-RXN:Mannose-1-phosphate guanylyltransferase" reversible="false" fbc:lowerFluxBound="cobra_0_bound" fbc:upperFluxBound="cobra_default_ub">
        <listOfReactants>
          <speciesReference constant="true" species="M_GTP_c2" stoichiometry="0.65" />
          <speciesReference constant="true" species="M_MANNOSE_1P_c2" stoichiometry="1" />
          <speciesReference constant="true" species="M_PROTON_c2" stoichiometry="1" />
          <speciesReference constant="true" species="M_aGTP_c2" stoichiometry="0.35" />
        </listOfReactants>
        <listOfProducts>
          <speciesReference constant="true" species="M_GDP_MANNOSE_c2" stoichiometry="1" />
          <speciesReference constant="true" species="M_PPI_c2" stoichiometry="0.65" />
          <speciesReference constant="true" species="M_aPPI_c2" stoichiometry="0.35" />
        </listOfProducts>
      </reaction>
      <reaction fast="false" id="R_2_PERIOD_7_PERIOD_7_PERIOD_34_RXN_c1" name="2.7.7.34-RXN:Glucose-1-phosphate guanylyltransferase" reversible="false" fbc:lowerFluxBound="cobra_0_bound" fbc:upperFluxBound="cobra_default_ub">
        <listOfReactants>
          <speciesReference constant="true" species="M_GLC_1_P_c1" stoichiometry="1" />
          <speciesReference constant="true" species="M_GTP_c1" stoichiometry="0.65" />
          <speciesReference constant="true" species="M_PROTON_c1" stoichiometry="1" />
          <speciesReference constant="true" species="M_aGTP_c1" stoichiometry="0.35" />
        </listOfReactants>
        <listOfProducts>
          <speciesReference constant="true" species="M_GDP_D_GLUCOSE_c1" stoichiometry="1" />
          <speciesReference constant="true" species="M_PPI_c1" stoichiometry="0.65" />
          <speciesReference constant="true" species="M_aPPI_c1" stoichiometry="0.35" />
        </listOfProducts>
      </reaction>
      <reaction fast="false" id="R_2_PERIOD_7_PERIOD_7_PERIOD_34_RXN_c2" name="2.7.7.34-RXN:Glucose-1-phosphate guanylyltransferase" reversible="false" fbc:lowerFluxBound="cobra_0_bound" fbc:upperFluxBound="cobra_default_ub">
        <listOfReactants>
          <speciesReference constant="true" species="M_GLC_1_P_c2" stoichiometry="1" />
          <speciesReference constant="true" species="M_GTP_c2" stoichiometry="0.65" />
          <speciesReference constant="true" species="M_PROTON_c2" stoichiometry="1" />
          <speciesReference constant="true" species="M_aGTP_c2" stoichiometry="0.35" />
        </listOfReactants>
        <listOfProducts>
          <speciesReference constant="true" species="M_GDP_D_GLUCOSE_c2" stoichiometry="1" />
          <speciesReference constant="true" species="M_PPI_c2" stoichiometry="0.65" />
          <speciesReference constant="true" species="M_aPPI_c2" stoichiometry="0.35" />
        </listOfProducts>
      </reaction>
      <reaction fast="false" id="R_2_PERIOD_7_PERIOD_7_PERIOD_44_RXN_c1" name="2.7.7.44-RXN:Glucuronate-1-phosphate uridylyltransferase" reversible="true" fbc:lowerFluxBound="cobra_default_lb" fbc:upperFluxBound="cobra_default_ub">
        <listOfReactants>
          <speciesReference constant="true" species="M_CPD_510_c1" stoichiometry="1" />
          <speciesReference constant="true" species="M_PROTON_c1" stoichiometry="0.85" />
          <speciesReference constant="true" species="M_UTP_c1" stoichiometry="0.5" />
          <speciesReference constant="true" species="M_aUTP_c1" stoichiometry="0.5" />
        </listOfReactants>
        <listOfProducts>
          <speciesReference constant="true" species="M_PPI_c1" stoichiometry="0.65" />
          <speciesReference constant="true" species="M_UDP_GLUCURONATE_c1" stoichiometry="1" />
          <speciesReference constant="true" species="M_aPPI_c1" stoichiometry="0.35" />
        </listOfProducts>
      </reaction>
      <reaction fast="false" id="R_2_PERIOD_7_PERIOD_7_PERIOD_44_RXN_c2" name="2.7.7.44-RXN:Glucuronate-1-phosphate uridylyltransferase" reversible="true" fbc:lowerFluxBound="cobra_default_lb" fbc:upperFluxBound="cobra_default_ub">
        <listOfReactants>
          <speciesReference constant="true" species="M_CPD_510_c2" stoichiometry="1" />
          <speciesReference constant="true" species="M_PROTON_c2" stoichiometry="0.85" />
          <speciesReference constant="true" species="M_UTP_c2" stoichiometry="0.5" />
          <speciesReference constant="true" species="M_aUTP_c2" stoichiometry="0.5" />
        </listOfReactants>
        <listOfProducts>
          <speciesReference constant="true" species="M_PPI_c2" stoichiometry="0.65" />
          <speciesReference constant="true" species="M_UDP_GLUCURONATE_c2" stoichiometry="1" />
          <speciesReference constant="true" species="M_aPPI_c2" stoichiometry="0.35" />
        </listOfProducts>
      </reaction>
      <reaction fast="false" id="R_3PGAREARR_RXN_c1" name="3PGAREARR-RXN:Phosphoglycerate mutase" reversible="true" fbc:lowerFluxBound="cobra_default_lb" fbc:upperFluxBound="cobra_default_ub">
        <listOfReactants>
          <speciesReference constant="true" species="M_G3P_c1" stoichiometry="1" />
        </listOfReactants>
        <listOfProducts>
          <speciesReference constant="true" species="M_2_PG_c1" stoichiometry="1" />
        </listOfProducts>
      </reaction>
      <reaction fast="false" id="R_3PGAREARR_RXN_c2" name="3PGAREARR-RXN:Phosphoglycerate mutase" reversible="true" fbc:lowerFluxBound="cobra_default_lb" fbc:upperFluxBound="cobra_default_ub">
        <listOfReactants>
          <speciesReference constant="true" species="M_G3P_c2" stoichiometry="1" />
        </listOfReactants>
        <listOfProducts>
          <speciesReference constant="true" species="M_2_PG_c2" stoichiometry="1" />
        </listOfProducts>
      </reaction>
      <reaction fast="false" id="R_3PGAREARR_RXN_p1" name="3PGAREARR-RXN:Phosphoglycerate mutase" reversible="true" fbc:lowerFluxBound="cobra_default_lb" fbc:upperFluxBound="cobra_default_ub">
        <listOfReactants>
          <speciesReference constant="true" species="M_G3P_p1" stoichiometry="1" />
        </listOfReactants>
        <listOfProducts>
          <speciesReference constant="true" species="M_2_PG_p1" stoichiometry="1" />
        </listOfProducts>
      </reaction>
      <reaction fast="false" id="R_3PGAREARR_RXN_p2" name="3PGAREARR-RXN:Phosphoglycerate mutase" reversible="true" fbc:lowerFluxBound="cobra_default_lb" fbc:upperFluxBound="cobra_default_ub">
        <listOfReactants>
          <speciesReference constant="true" species="M_G3P_p2" stoichiometry="1" />
        </listOfReactants>
        <listOfProducts>
          <speciesReference constant="true" species="M_2_PG_p2" stoichiometry="1" />
        </listOfProducts>
      </reaction>
      <reaction fast="false" id="R_3PGA_Pi_pc1" name="3PGA_Pi_pc" reversible="true" fbc:lowerFluxBound="cobra_default_lb" fbc:upperFluxBound="cobra_default_ub">
        <listOfReactants>
          <speciesReference constant="true" species="M_G3P_p1" stoichiometry="1" />
          <speciesReference constant="true" species="M_Pi_c1" stoichiometry="0.7" />
          <speciesReference constant="true" species="M_aPi_c1" stoichiometry="0.3" />
        </listOfReactants>
        <listOfProducts>
          <speciesReference constant="true" species="M_G3P_c1" stoichiometry="1" />
          <speciesReference constant="true" species="M_PROTON_c1" stoichiometry="0.3" />
          <speciesReference constant="true" species="M_Pi_p1" stoichiometry="1" />
        </listOfProducts>
      </reaction>
      <reaction fast="false" id="R_3PGA_Pi_pc2" name="3PGA_Pi_pc" reversible="true" fbc:lowerFluxBound="cobra_default_lb" fbc:upperFluxBound="cobra_default_ub">
        <listOfReactants>
          <speciesReference constant="true" species="M_G3P_p2" stoichiometry="1" />
          <speciesReference constant="true" species="M_Pi_c2" stoichiometry="0.7" />
          <speciesReference constant="true" species="M_aPi_c2" stoichiometry="0.3" />
        </listOfReactants>
        <listOfProducts>
          <speciesReference constant="true" species="M_G3P_c2" stoichiometry="1" />
          <speciesReference constant="true" species="M_PROTON_c2" stoichiometry="0.3" />
          <speciesReference constant="true" species="M_Pi_p2" stoichiometry="1" />
        </listOfProducts>
      </reaction>
      <reaction fast="false" id="R_3_DEHYDROQUINATE_DEHYDRATASE_RXN_p1" name="3-DEHYDROQUINATE-DEHYDRATASE-RXN:NIL" reversible="false" fbc:lowerFluxBound="cobra_0_bound" fbc:upperFluxBound="cobra_default_ub">
        <listOfReactants>
          <speciesReference constant="true" species="M_DEHYDROQUINATE_p1" stoichiometry="1" />
        </listOfReactants>
        <listOfProducts>
          <speciesReference constant="true" species="M_3_DEHYDRO_SHIKIMATE_p1" stoichiometry="1" />
          <speciesReference constant="true" species="M_PROTON_p1" stoichiometry="1" />
          <speciesReference constant="true" species="M_WATER_p1" stoichiometry="1" />
        </listOfProducts>
      </reaction>
      <reaction fast="false" id="R_3_DEHYDROQUINATE_DEHYDRATASE_RXN_p2" name="3-DEHYDROQUINATE-DEHYDRATASE-RXN:NIL" reversible="false" fbc:lowerFluxBound="cobra_0_bound" fbc:upperFluxBound="cobra_default_ub">
        <listOfReactants>
          <speciesReference constant="true" species="M_DEHYDROQUINATE_p2" stoichiometry="1" />
        </listOfReactants>
        <listOfProducts>
          <speciesReference constant="true" species="M_3_DEHYDRO_SHIKIMATE_p2" stoichiometry="1" />
          <speciesReference constant="true" species="M_PROTON_p2" stoichiometry="1" />
          <speciesReference constant="true" species="M_WATER_p2" stoichiometry="1" />
        </listOfProducts>
      </reaction>
      <reaction fast="false" id="R_3_DEHYDROQUINATE_SYNTHASE_RXN_p1" name="3-DEHYDROQUINATE-SYNTHASE-RXN:NIL" reversible="false" fbc:lowerFluxBound="cobra_0_bound" fbc:upperFluxBound="cobra_default_ub">
        <listOfReactants>
          <speciesReference constant="true" species="M_3_DEOXY_D_ARABINO_HEPTULOSONATE_7_P_p1" stoichiometry="1" />
        </listOfReactants>
        <listOfProducts>
          <speciesReference constant="true" species="M_DEHYDROQUINATE_p1" stoichiometry="1" />
          <speciesReference constant="true" species="M_Pi_p1" stoichiometry="1" />
        </listOfProducts>
      </reaction>
      <reaction fast="false" id="R_3_DEHYDROQUINATE_SYNTHASE_RXN_p2" name="3-DEHYDROQUINATE-SYNTHASE-RXN:NIL" reversible="false" fbc:lowerFluxBound="cobra_0_bound" fbc:upperFluxBound="cobra_default_ub">
        <listOfReactants>
          <speciesReference constant="true" species="M_3_DEOXY_D_ARABINO_HEPTULOSONATE_7_P_p2" stoichiometry="1" />
        </listOfReactants>
        <listOfProducts>
          <speciesReference constant="true" species="M_DEHYDROQUINATE_p2" stoichiometry="1" />
          <speciesReference constant="true" species="M_Pi_p2" stoichiometry="1" />
        </listOfProducts>
      </reaction>
      <reaction fast="false" id="R_3_ISOPROPYLMALDEHYDROG_RXN_p1" name="3-ISOPROPYLMALDEHYDROG-RXN:3-isopropylmalate dehydrogenase" reversible="false" fbc:lowerFluxBound="cobra_0_bound" fbc:upperFluxBound="cobra_default_ub">
        <listOfReactants>
          <speciesReference constant="true" species="M_2_D_THREO_HYDROXY_3_CARBOXY_ISOCAPROATE_p1" stoichiometry="1" />
          <speciesReference constant="true" species="M_NAD_p1" stoichiometry="1" />
        </listOfReactants>
        <listOfProducts>
          <speciesReference constant="true" species="M_CPD_7100_p1" stoichiometry="1" />
          <speciesReference constant="true" species="M_NADH_p1" stoichiometry="1" />
          <speciesReference constant="true" species="M_PROTON_p1" stoichiometry="1" />
        </listOfProducts>
      </reaction>
      <reaction fast="false" id="R_3_ISOPROPYLMALDEHYDROG_RXN_p2" name="3-ISOPROPYLMALDEHYDROG-RXN:3-isopropylmalate dehydrogenase" reversible="false" fbc:lowerFluxBound="cobra_0_bound" fbc:upperFluxBound="cobra_default_ub">
        <listOfReactants>
          <speciesReference constant="true" species="M_2_D_THREO_HYDROXY_3_CARBOXY_ISOCAPROATE_p2" stoichiometry="1" />
          <speciesReference constant="true" species="M_NAD_p2" stoichiometry="1" />
        </listOfReactants>
        <listOfProducts>
          <speciesReference constant="true" species="M_CPD_7100_p2" stoichiometry="1" />
          <speciesReference constant="true" species="M_NADH_p2" stoichiometry="1" />
          <speciesReference constant="true" species="M_PROTON_p2" stoichiometry="1" />
        </listOfProducts>
      </reaction>
      <reaction fast="false" id="R_3_ISOPROPYLMALISOM_RXN_p1" name="3-ISOPROPYLMALISOM-RXN:NIL" reversible="false" fbc:lowerFluxBound="cobra_0_bound" fbc:upperFluxBound="cobra_default_ub">
        <listOfReactants>
          <speciesReference constant="true" species="M_3_CARBOXY_3_HYDROXY_ISOCAPROATE_p1" stoichiometry="1" />
        </listOfReactants>
        <listOfProducts>
          <speciesReference constant="true" species="M_CPD_9451_p1" stoichiometry="1" />
          <speciesReference constant="true" species="M_WATER_p1" stoichiometry="1" />
        </listOfProducts>
      </reaction>
      <reaction fast="false" id="R_3_ISOPROPYLMALISOM_RXN_p2" name="3-ISOPROPYLMALISOM-RXN:NIL" reversible="false" fbc:lowerFluxBound="cobra_0_bound" fbc:upperFluxBound="cobra_default_ub">
        <listOfReactants>
          <speciesReference constant="true" species="M_3_CARBOXY_3_HYDROXY_ISOCAPROATE_p2" stoichiometry="1" />
        </listOfReactants>
        <listOfProducts>
          <speciesReference constant="true" species="M_CPD_9451_p2" stoichiometry="1" />
          <speciesReference constant="true" species="M_WATER_p2" stoichiometry="1" />
        </listOfProducts>
      </reaction>
      <reaction fast="false" id="R_4_AMINO_BUTYRATE_PROTON_rev_vc1" name="4_AMINO_BUTYRATE_PROTON_rev_vc" reversible="false" fbc:lowerFluxBound="cobra_0_bound" fbc:upperFluxBound="cobra_default_ub">
        <listOfReactants>
          <speciesReference constant="true" species="M_4_AMINO_BUTYRATE_v1" stoichiometry="1" />
          <speciesReference constant="true" species="M_PROTON_v1" stoichiometry="1" />
        </listOfReactants>
        <listOfProducts>
          <speciesReference constant="true" species="M_4_AMINO_BUTYRATE_c1" stoichiometry="1" />
          <speciesReference constant="true" species="M_PROTON_c1" stoichiometry="1" />
        </listOfProducts>
      </reaction>
      <reaction fast="false" id="R_4_AMINO_BUTYRATE_PROTON_rev_vc2" name="4_AMINO_BUTYRATE_PROTON_rev_vc" reversible="false" fbc:lowerFluxBound="cobra_0_bound" fbc:upperFluxBound="cobra_default_ub">
        <listOfReactants>
          <speciesReference constant="true" species="M_4_AMINO_BUTYRATE_v2" stoichiometry="1" />
          <speciesReference constant="true" species="M_PROTON_v2" stoichiometry="1" />
        </listOfReactants>
        <listOfProducts>
          <speciesReference constant="true" species="M_4_AMINO_BUTYRATE_c2" stoichiometry="1" />
          <speciesReference constant="true" species="M_PROTON_c2" stoichiometry="1" />
        </listOfProducts>
      </reaction>
      <reaction fast="false" id="R_4_AMINO_BUTYRATE_PROTON_vc1" name="4_AMINO_BUTYRATE_PROTON_vc" reversible="false" fbc:lowerFluxBound="cobra_0_bound" fbc:upperFluxBound="cobra_default_ub">
        <listOfReactants>
          <speciesReference constant="true" species="M_4_AMINO_BUTYRATE_c1" stoichiometry="1" />
          <speciesReference constant="true" species="M_PROTON_v1" stoichiometry="1" />
        </listOfReactants>
        <listOfProducts>
          <speciesReference constant="true" species="M_4_AMINO_BUTYRATE_v1" stoichiometry="1" />
          <speciesReference constant="true" species="M_PROTON_c1" stoichiometry="1" />
        </listOfProducts>
      </reaction>
      <reaction fast="false" id="R_4_AMINO_BUTYRATE_PROTON_vc2" name="4_AMINO_BUTYRATE_PROTON_vc" reversible="false" fbc:lowerFluxBound="cobra_0_bound" fbc:upperFluxBound="cobra_default_ub">
        <listOfReactants>
          <speciesReference constant="true" species="M_4_AMINO_BUTYRATE_c2" stoichiometry="1" />
          <speciesReference constant="true" species="M_PROTON_v2" stoichiometry="1" />
        </listOfReactants>
        <listOfProducts>
          <speciesReference constant="true" species="M_4_AMINO_BUTYRATE_v2" stoichiometry="1" />
          <speciesReference constant="true" species="M_PROTON_c2" stoichiometry="1" />
        </listOfProducts>
      </reaction>
      <reaction fast="false" id="R_4_AMINO_BUTYRATE_mc1" name="4_AMINO_BUTYRATE_mc" reversible="true" fbc:lowerFluxBound="cobra_default_lb" fbc:upperFluxBound="cobra_default_ub">
        <listOfReactants>
          <speciesReference constant="true" species="M_4_AMINO_BUTYRATE_m1" stoichiometry="1" />
        </listOfReactants>
        <listOfProducts>
          <speciesReference constant="true" species="M_4_AMINO_BUTYRATE_c1" stoichiometry="1" />
        </listOfProducts>
      </reaction>
      <reaction fast="false" id="R_4_AMINO_BUTYRATE_mc2" name="4_AMINO_BUTYRATE_mc" reversible="true" fbc:lowerFluxBound="cobra_default_lb" fbc:upperFluxBound="cobra_default_ub">
        <listOfReactants>
          <speciesReference constant="true" species="M_4_AMINO_BUTYRATE_m2" stoichiometry="1" />
        </listOfReactants>
        <listOfProducts>
          <speciesReference constant="true" species="M_4_AMINO_BUTYRATE_c2" stoichiometry="1" />
        </listOfProducts>
      </reaction>
      <reaction fast="false" id="R_4_AMINO_BUTYRATE_v_dielTransfer" name="4_AMINO_BUTYRATE_v_dielTransfer" reversible="false" fbc:lowerFluxBound="cobra_0_bound" fbc:upperFluxBound="cobra_default_ub">
        <listOfReactants>
          <speciesReference constant="true" species="M_4_AMINO_BUTYRATE_v1" stoichiometry="1" />
        </listOfReactants>
        <listOfProducts>
          <speciesReference constant="true" species="M_4_AMINO_BUTYRATE_v2" stoichiometry="1" />
        </listOfProducts>
      </reaction>
      <reaction fast="false" id="R_4_PERIOD_2_PERIOD_1_PERIOD_58_RXN_p1" name="4.2.1.58-RXN:Crotonoyl-[acyl-carrier protein] hydratase" reversible="true" fbc:lowerFluxBound="cobra_default_lb" fbc:upperFluxBound="cobra_default_ub">
        <listOfReactants>
          <speciesReference constant="true" species="M_Beta_3_hydroxybutyryl_ACPs_p1" stoichiometry="1" />
        </listOfReactants>
        <listOfProducts>
          <speciesReference constant="true" species="M_Crotonyl_ACPs_p1" stoichiometry="1" />
          <speciesReference constant="true" species="M_WATER_p1" stoichiometry="1" />
        </listOfProducts>
      </reaction>
      <reaction fast="false" id="R_4_PERIOD_2_PERIOD_1_PERIOD_58_RXN_p2" name="4.2.1.58-RXN:Crotonoyl-[acyl-carrier protein] hydratase" reversible="true" fbc:lowerFluxBound="cobra_default_lb" fbc:upperFluxBound="cobra_default_ub">
        <listOfReactants>
          <speciesReference constant="true" species="M_Beta_3_hydroxybutyryl_ACPs_p2" stoichiometry="1" />
        </listOfReactants>
        <listOfProducts>
          <speciesReference constant="true" species="M_Crotonyl_ACPs_p2" stoichiometry="1" />
          <speciesReference constant="true" species="M_WATER_p2" stoichiometry="1" />
        </listOfProducts>
      </reaction>
      <reaction fast="false" id="R_4_PERIOD_2_PERIOD_1_PERIOD_59_RXN_p1" name="4.2.1.59-RXN:3-hydroxyoctanoyl-[acyl-carrier protein] dehydratase" reversible="false" fbc:lowerFluxBound="cobra_0_bound" fbc:upperFluxBound="cobra_default_ub">
        <listOfReactants>
          <speciesReference constant="true" species="M_3_Hydroxy_octanoyl_ACPs_p1" stoichiometry="1" />
        </listOfReactants>
        <listOfProducts>
          <speciesReference constant="true" species="M_2_Octenoyl_ACPs_p1" stoichiometry="1" />
          <speciesReference constant="true" species="M_WATER_p1" stoichiometry="1" />
        </listOfProducts>
      </reaction>
      <reaction fast="false" id="R_4_PERIOD_2_PERIOD_1_PERIOD_59_RXN_p2" name="4.2.1.59-RXN:3-hydroxyoctanoyl-[acyl-carrier protein] dehydratase" reversible="false" fbc:lowerFluxBound="cobra_0_bound" fbc:upperFluxBound="cobra_default_ub">
        <listOfReactants>
          <speciesReference constant="true" species="M_3_Hydroxy_octanoyl_ACPs_p2" stoichiometry="1" />
        </listOfReactants>
        <listOfProducts>
          <speciesReference constant="true" species="M_2_Octenoyl_ACPs_p2" stoichiometry="1" />
          <speciesReference constant="true" species="M_WATER_p2" stoichiometry="1" />
        </listOfProducts>
      </reaction>
      <reaction fast="false" id="R_4_PERIOD_2_PERIOD_1_PERIOD_61_RXN_p1" name="4.2.1.61-RXN:a 3-hydroxypalmitoyl-[acyl-carrier protein] dehydratase" reversible="false" fbc:lowerFluxBound="cobra_0_bound" fbc:upperFluxBound="cobra_default_ub">
        <listOfReactants>
          <speciesReference constant="true" species="M_R_3_Hydroxypalmitoyl_ACPs_p1" stoichiometry="1" />
        </listOfReactants>
        <listOfProducts>
          <speciesReference constant="true" species="M_2_Hexadecenoyl_ACPs_p1" stoichiometry="1" />
          <speciesReference constant="true" species="M_WATER_p1" stoichiometry="1" />
        </listOfProducts>
      </reaction>
      <reaction fast="false" id="R_4_PERIOD_2_PERIOD_1_PERIOD_61_RXN_p2" name="4.2.1.61-RXN:a 3-hydroxypalmitoyl-[acyl-carrier protein] dehydratase" reversible="false" fbc:lowerFluxBound="cobra_0_bound" fbc:upperFluxBound="cobra_default_ub">
        <listOfReactants>
          <speciesReference constant="true" species="M_R_3_Hydroxypalmitoyl_ACPs_p2" stoichiometry="1" />
        </listOfReactants>
        <listOfProducts>
          <speciesReference constant="true" species="M_2_Hexadecenoyl_ACPs_p2" stoichiometry="1" />
          <speciesReference constant="true" species="M_WATER_p2" stoichiometry="1" />
        </listOfProducts>
      </reaction>
      <reaction fast="false" id="R_5_METHYL_THF_pc1" name="5_METHYL_THF_pc" reversible="true" fbc:lowerFluxBound="cobra_default_lb" fbc:upperFluxBound="cobra_default_ub">
        <listOfReactants>
          <speciesReference constant="true" species="M_5_METHYL_THF_p1" stoichiometry="1" />
        </listOfReactants>
        <listOfProducts>
          <speciesReference constant="true" species="M_5_METHYL_THF_c1" stoichiometry="1" />
        </listOfProducts>
      </reaction>
      <reaction fast="false" id="R_5_METHYL_THF_pc2" name="5_METHYL_THF_pc" reversible="true" fbc:lowerFluxBound="cobra_default_lb" fbc:upperFluxBound="cobra_default_ub">
        <listOfReactants>
          <speciesReference constant="true" species="M_5_METHYL_THF_p2" stoichiometry="1" />
        </listOfReactants>
        <listOfProducts>
          <speciesReference constant="true" species="M_5_METHYL_THF_c2" stoichiometry="1" />
        </listOfProducts>
      </reaction>
      <reaction fast="false" id="R_6PFRUCTPHOS_RXN_c1" name="6PFRUCTPHOS-RXN:NIL" reversible="false" fbc:lowerFluxBound="cobra_0_bound" fbc:upperFluxBound="cobra_default_ub">
        <listOfReactants>
          <speciesReference constant="true" species="M_ATP_c1" stoichiometry="0.65" />
          <speciesReference constant="true" species="M_FRUCTOSE_6P_c1" stoichiometry="1" />
          <speciesReference constant="true" species="M_aATP_c1" stoichiometry="0.35" />
        </listOfReactants>
        <listOfProducts>
          <speciesReference constant="true" species="M_ADP_c1" stoichiometry="0.5" />
          <speciesReference constant="true" species="M_FRUCTOSE_16_DIPHOSPHATE_c1" stoichiometry="1" />
          <speciesReference constant="true" species="M_PROTON_c1" stoichiometry="0.85" />
          <speciesReference constant="true" species="M_aADP_c1" stoichiometry="0.5" />
        </listOfProducts>
      </reaction>
      <reaction fast="false" id="R_6PFRUCTPHOS_RXN_c2" name="6PFRUCTPHOS-RXN:NIL" reversible="false" fbc:lowerFluxBound="cobra_0_bound" fbc:upperFluxBound="cobra_default_ub">
        <listOfReactants>
          <speciesReference constant="true" species="M_ATP_c2" stoichiometry="0.65" />
          <speciesReference constant="true" species="M_FRUCTOSE_6P_c2" stoichiometry="1" />
          <speciesReference constant="true" species="M_aATP_c2" stoichiometry="0.35" />
        </listOfReactants>
        <listOfProducts>
          <speciesReference constant="true" species="M_ADP_c2" stoichiometry="0.5" />
          <speciesReference constant="true" species="M_FRUCTOSE_16_DIPHOSPHATE_c2" stoichiometry="1" />
          <speciesReference constant="true" species="M_PROTON_c2" stoichiometry="0.85" />
          <speciesReference constant="true" species="M_aADP_c2" stoichiometry="0.5" />
        </listOfProducts>
      </reaction>
      <reaction fast="false" id="R_6PFRUCTPHOS_RXN_p1" name="6PFRUCTPHOS-RXN:NIL" reversible="false" fbc:lowerFluxBound="cobra_0_bound" fbc:upperFluxBound="cobra_default_ub">
        <listOfReactants>
          <speciesReference constant="true" species="M_ATP_p1" stoichiometry="0.9" />
          <speciesReference constant="true" species="M_FRUCTOSE_6P_p1" stoichiometry="1" />
          <speciesReference constant="true" species="M_aATP_p1" stoichiometry="0.1" />
        </listOfReactants>
        <listOfProducts>
          <speciesReference constant="true" species="M_ADP_p1" stoichiometry="0.8" />
          <speciesReference constant="true" species="M_FRUCTOSE_16_DIPHOSPHATE_p1" stoichiometry="1" />
          <speciesReference constant="true" species="M_PROTON_p1" stoichiometry="0.9" />
          <speciesReference constant="true" species="M_aADP_p1" stoichiometry="0.2" />
        </listOfProducts>
      </reaction>
      <reaction fast="false" id="R_6PFRUCTPHOS_RXN_p2" name="6PFRUCTPHOS-RXN:NIL" reversible="false" fbc:lowerFluxBound="cobra_0_bound" fbc:upperFluxBound="cobra_default_ub">
        <listOfReactants>
          <speciesReference constant="true" species="M_ATP_p2" stoichiometry="0.9" />
          <speciesReference constant="true" species="M_FRUCTOSE_6P_p2" stoichiometry="1" />
          <speciesReference constant="true" species="M_aATP_p2" stoichiometry="0.1" />
        </listOfReactants>
        <listOfProducts>
          <speciesReference constant="true" species="M_ADP_p2" stoichiometry="0.8" />
          <speciesReference constant="true" species="M_FRUCTOSE_16_DIPHOSPHATE_p2" stoichiometry="1" />
          <speciesReference constant="true" species="M_PROTON_p2" stoichiometry="0.9" />
          <speciesReference constant="true" species="M_aADP_p2" stoichiometry="0.2" />
        </listOfProducts>
      </reaction>
      <reaction fast="false" id="R_6PGLUCONDEHYDROG_RXN_c1" name="6PGLUCONDEHYDROG-RXN:Phosphogluconate dehydrogenase (decarboxylating)" reversible="false" fbc:lowerFluxBound="cobra_0_bound" fbc:upperFluxBound="cobra_default_ub">
        <listOfReactants>
          <speciesReference constant="true" species="M_CPD_2961_c1" stoichiometry="1" />
          <speciesReference constant="true" species="M_NADP_c1" stoichiometry="1" />
        </listOfReactants>
        <listOfProducts>
          <speciesReference constant="true" species="M_CARBON_DIOXIDE_c1" stoichiometry="1" />
          <speciesReference constant="true" species="M_NADPH_c1" stoichiometry="1" />
          <speciesReference constant="true" species="M_RIBULOSE_5P_c1" stoichiometry="1" />
        </listOfProducts>
      </reaction>
      <reaction fast="false" id="R_6PGLUCONDEHYDROG_RXN_c2" name="6PGLUCONDEHYDROG-RXN:Phosphogluconate dehydrogenase (decarboxylating)" reversible="false" fbc:lowerFluxBound="cobra_0_bound" fbc:upperFluxBound="cobra_default_ub">
        <listOfReactants>
          <speciesReference constant="true" species="M_CPD_2961_c2" stoichiometry="1" />
          <speciesReference constant="true" species="M_NADP_c2" stoichiometry="1" />
        </listOfReactants>
        <listOfProducts>
          <speciesReference constant="true" species="M_CARBON_DIOXIDE_c2" stoichiometry="1" />
          <speciesReference constant="true" species="M_NADPH_c2" stoichiometry="1" />
          <speciesReference constant="true" species="M_RIBULOSE_5P_c2" stoichiometry="1" />
        </listOfProducts>
      </reaction>
      <reaction fast="false" id="R_6PGLUCONDEHYDROG_RXN_p1" name="6PGLUCONDEHYDROG-RXN:Phosphogluconate dehydrogenase (decarboxylating)" reversible="false" fbc:lowerFluxBound="cobra_0_bound" fbc:upperFluxBound="cobra_default_ub">
        <listOfReactants>
          <speciesReference constant="true" species="M_CPD_2961_p1" stoichiometry="1" />
          <speciesReference constant="true" species="M_NADP_p1" stoichiometry="1" />
        </listOfReactants>
        <listOfProducts>
          <speciesReference constant="true" species="M_CARBON_DIOXIDE_p1" stoichiometry="1" />
          <speciesReference constant="true" species="M_NADPH_p1" stoichiometry="1" />
          <speciesReference constant="true" species="M_RIBULOSE_5P_p1" stoichiometry="1" />
        </listOfProducts>
      </reaction>
      <reaction fast="false" id="R_6PGLUCONDEHYDROG_RXN_p2" name="6PGLUCONDEHYDROG-RXN:Phosphogluconate dehydrogenase (decarboxylating)" reversible="false" fbc:lowerFluxBound="cobra_0_bound" fbc:upperFluxBound="cobra_default_ub">
        <listOfReactants>
          <speciesReference constant="true" species="M_CPD_2961_p2" stoichiometry="1" />
          <speciesReference constant="true" species="M_NADP_p2" stoichiometry="1" />
        </listOfReactants>
        <listOfProducts>
          <speciesReference constant="true" species="M_CARBON_DIOXIDE_p2" stoichiometry="1" />
          <speciesReference constant="true" species="M_NADPH_p2" stoichiometry="1" />
          <speciesReference constant="true" species="M_RIBULOSE_5P_p2" stoichiometry="1" />
        </listOfProducts>
      </reaction>
      <reaction fast="false" id="R_6PGLUCONOLACT_RXN_c1" name="6PGLUCONOLACT-RXN:NIL" reversible="false" fbc:lowerFluxBound="cobra_0_bound" fbc:upperFluxBound="cobra_default_ub">
        <listOfReactants>
          <speciesReference constant="true" species="M_D_6_P_GLUCONO_DELTA_LACTONE_c1" stoichiometry="1" />
          <speciesReference constant="true" species="M_WATER_c1" stoichiometry="1" />
        </listOfReactants>
        <listOfProducts>
          <speciesReference constant="true" species="M_CPD_2961_c1" stoichiometry="1" />
          <speciesReference constant="true" species="M_PROTON_c1" stoichiometry="1" />
        </listOfProducts>
      </reaction>
      <reaction fast="false" id="R_6PGLUCONOLACT_RXN_c2" name="6PGLUCONOLACT-RXN:NIL" reversible="false" fbc:lowerFluxBound="cobra_0_bound" fbc:upperFluxBound="cobra_default_ub">
        <listOfReactants>
          <speciesReference constant="true" species="M_D_6_P_GLUCONO_DELTA_LACTONE_c2" stoichiometry="1" />
          <speciesReference constant="true" species="M_WATER_c2" stoichiometry="1" />
        </listOfReactants>
        <listOfProducts>
          <speciesReference constant="true" species="M_CPD_2961_c2" stoichiometry="1" />
          <speciesReference constant="true" species="M_PROTON_c2" stoichiometry="1" />
        </listOfProducts>
      </reaction>
      <reaction fast="false" id="R_6PGLUCONOLACT_RXN_p1" name="6PGLUCONOLACT-RXN:NIL" reversible="false" fbc:lowerFluxBound="cobra_0_bound" fbc:upperFluxBound="cobra_default_ub">
        <listOfReactants>
          <speciesReference constant="true" species="M_D_6_P_GLUCONO_DELTA_LACTONE_p1" stoichiometry="1" />
          <speciesReference constant="true" species="M_WATER_p1" stoichiometry="1" />
        </listOfReactants>
        <listOfProducts>
          <speciesReference constant="true" species="M_CPD_2961_p1" stoichiometry="1" />
          <speciesReference constant="true" species="M_PROTON_p1" stoichiometry="1" />
        </listOfProducts>
      </reaction>
      <reaction fast="false" id="R_6PGLUCONOLACT_RXN_p2" name="6PGLUCONOLACT-RXN:NIL" reversible="false" fbc:lowerFluxBound="cobra_0_bound" fbc:upperFluxBound="cobra_default_ub">
        <listOfReactants>
          <speciesReference constant="true" species="M_D_6_P_GLUCONO_DELTA_LACTONE_p2" stoichiometry="1" />
          <speciesReference constant="true" species="M_WATER_p2" stoichiometry="1" />
        </listOfReactants>
        <listOfProducts>
          <speciesReference constant="true" species="M_CPD_2961_p2" stoichiometry="1" />
          <speciesReference constant="true" species="M_PROTON_p2" stoichiometry="1" />
        </listOfProducts>
      </reaction>
      <reaction fast="false" id="R_6_PERIOD_3_PERIOD_4_PERIOD_16_RXN_p1" name="6.3.4.16-RXN:carbamoyl-phosphate synthetase I" reversible="false" fbc:lowerFluxBound="cobra_0_bound" fbc:upperFluxBound="cobra_default_ub">
        <listOfReactants>
          <speciesReference constant="true" species="M_AMMONIUM_p1" stoichiometry="1" />
          <speciesReference constant="true" species="M_ATP_p1" stoichiometry="1.8" />
          <speciesReference constant="true" species="M_CARBON_DIOXIDE_p1" stoichiometry="1" />
          <speciesReference constant="true" species="M_WATER_p1" stoichiometry="1" />
          <speciesReference constant="true" species="M_aATP_p1" stoichiometry="0.2" />
        </listOfReactants>
        <listOfProducts>
          <speciesReference constant="true" species="M_ADP_p1" stoichiometry="1.6" />
          <speciesReference constant="true" species="M_CARBAMOYL_P_p1" stoichiometry="1" />
          <speciesReference constant="true" species="M_PROTON_p1" stoichiometry="2.8" />
          <speciesReference constant="true" species="M_Pi_p1" stoichiometry="1" />
          <speciesReference constant="true" species="M_aADP_p1" stoichiometry="0.4" />
        </listOfProducts>
      </reaction>
      <reaction fast="false" id="R_6_PERIOD_3_PERIOD_4_PERIOD_16_RXN_p2" name="6.3.4.16-RXN:carbamoyl-phosphate synthetase I" reversible="false" fbc:lowerFluxBound="cobra_0_bound" fbc:upperFluxBound="cobra_default_ub">
        <listOfReactants>
          <speciesReference constant="true" species="M_AMMONIUM_p2" stoichiometry="1" />
          <speciesReference constant="true" species="M_ATP_p2" stoichiometry="1.8" />
          <speciesReference constant="true" species="M_CARBON_DIOXIDE_p2" stoichiometry="1" />
          <speciesReference constant="true" species="M_WATER_p2" stoichiometry="1" />
          <speciesReference constant="true" species="M_aATP_p2" stoichiometry="0.2" />
        </listOfReactants>
        <listOfProducts>
          <speciesReference constant="true" species="M_ADP_p2" stoichiometry="1.6" />
          <speciesReference constant="true" species="M_CARBAMOYL_P_p2" stoichiometry="1" />
          <speciesReference constant="true" species="M_PROTON_p2" stoichiometry="2.8" />
          <speciesReference constant="true" species="M_Pi_p2" stoichiometry="1" />
          <speciesReference constant="true" species="M_aADP_p2" stoichiometry="0.4" />
        </listOfProducts>
      </reaction>
      <reaction fast="false" id="R_ACETALD_mc1" name="ACETALD_mc" reversible="true" fbc:lowerFluxBound="cobra_default_lb" fbc:upperFluxBound="cobra_default_ub">
        <listOfReactants>
          <speciesReference constant="true" species="M_ACETALD_m1" stoichiometry="1" />
        </listOfReactants>
        <listOfProducts>
          <speciesReference constant="true" species="M_ACETALD_c1" stoichiometry="1" />
        </listOfProducts>
      </reaction>
      <reaction fast="false" id="R_ACETALD_mc2" name="ACETALD_mc" reversible="true" fbc:lowerFluxBound="cobra_default_lb" fbc:upperFluxBound="cobra_default_ub">
        <listOfReactants>
          <speciesReference constant="true" species="M_ACETALD_m2" stoichiometry="1" />
        </listOfReactants>
        <listOfProducts>
          <speciesReference constant="true" species="M_ACETALD_c2" stoichiometry="1" />
        </listOfProducts>
      </reaction>
      <reaction fast="false" id="R_ACETATE_COA_LIGASE_RXN_p1" name="ACETATE--COA-LIGASE-RXN:acetate--CoA ligase" reversible="false" fbc:lowerFluxBound="cobra_0_bound" fbc:upperFluxBound="cobra_default_ub">
        <listOfReactants>
          <speciesReference constant="true" species="M_ACET_p1" stoichiometry="1" />
          <speciesReference constant="true" species="M_ATP_p1" stoichiometry="0.9" />
          <speciesReference constant="true" species="M_CO_A_p1" stoichiometry="1" />
          <speciesReference constant="true" species="M_aATP_p1" stoichiometry="0.1" />
        </listOfReactants>
        <listOfProducts>
          <speciesReference constant="true" species="M_ACETYL_COA_p1" stoichiometry="1" />
          <speciesReference constant="true" species="M_AMP_p1" stoichiometry="1" />
          <speciesReference constant="true" species="M_PPI_p1" stoichiometry="0.55" />
          <speciesReference constant="true" species="M_PROTON_p1" stoichiometry="0.55" />
          <speciesReference constant="true" species="M_bPPI_p1" stoichiometry="0.45" />
        </listOfProducts>
      </reaction>
      <reaction fast="false" id="R_ACETATE_COA_LIGASE_RXN_p2" name="ACETATE--COA-LIGASE-RXN:acetate--CoA ligase" reversible="false" fbc:lowerFluxBound="cobra_0_bound" fbc:upperFluxBound="cobra_default_ub">
        <listOfReactants>
          <speciesReference constant="true" species="M_ACET_p2" stoichiometry="1" />
          <speciesReference constant="true" species="M_ATP_p2" stoichiometry="0.9" />
          <speciesReference constant="true" species="M_CO_A_p2" stoichiometry="1" />
          <speciesReference constant="true" species="M_aATP_p2" stoichiometry="0.1" />
        </listOfReactants>
        <listOfProducts>
          <speciesReference constant="true" species="M_ACETYL_COA_p2" stoichiometry="1" />
          <speciesReference constant="true" species="M_AMP_p2" stoichiometry="1" />
          <speciesReference constant="true" species="M_PPI_p2" stoichiometry="0.55" />
          <speciesReference constant="true" species="M_PROTON_p2" stoichiometry="0.55" />
          <speciesReference constant="true" species="M_bPPI_p2" stoichiometry="0.45" />
        </listOfProducts>
      </reaction>
      <reaction fast="false" id="R_ACETATE_COA_LIGASE_RXN_x1" name="ACETATE--COA-LIGASE-RXN:acetate--CoA ligase" reversible="false" fbc:lowerFluxBound="cobra_0_bound" fbc:upperFluxBound="cobra_default_ub">
        <listOfReactants>
          <speciesReference constant="true" species="M_ACET_x1" stoichiometry="1" />
          <speciesReference constant="true" species="M_ATP_x1" stoichiometry="0.65" />
          <speciesReference constant="true" species="M_CO_A_x1" stoichiometry="1" />
          <speciesReference constant="true" species="M_aATP_x1" stoichiometry="0.35" />
        </listOfReactants>
        <listOfProducts>
          <speciesReference constant="true" species="M_ACETYL_COA_x1" stoichiometry="1" />
          <speciesReference constant="true" species="M_AMP_x1" stoichiometry="1" />
          <speciesReference constant="true" species="M_PPI_x1" stoichiometry="0.65" />
          <speciesReference constant="true" species="M_aPPI_x1" stoichiometry="0.35" />
        </listOfProducts>
      </reaction>
      <reaction fast="false" id="R_ACETATE_COA_LIGASE_RXN_x2" name="ACETATE--COA-LIGASE-RXN:acetate--CoA ligase" reversible="false" fbc:lowerFluxBound="cobra_0_bound" fbc:upperFluxBound="cobra_default_ub">
        <listOfReactants>
          <speciesReference constant="true" species="M_ACET_x2" stoichiometry="1" />
          <speciesReference constant="true" species="M_ATP_x2" stoichiometry="0.65" />
          <speciesReference constant="true" species="M_CO_A_x2" stoichiometry="1" />
          <speciesReference constant="true" species="M_aATP_x2" stoichiometry="0.35" />
        </listOfReactants>
        <listOfProducts>
          <speciesReference constant="true" species="M_ACETYL_COA_x2" stoichiometry="1" />
          <speciesReference constant="true" species="M_AMP_x2" stoichiometry="1" />
          <speciesReference constant="true" species="M_PPI_x2" stoichiometry="0.65" />
          <speciesReference constant="true" species="M_aPPI_x2" stoichiometry="0.35" />
        </listOfProducts>
      </reaction>
      <reaction fast="false" id="R_ACETOLACTREDUCTOISOM_RXN_p1" name="ACETOLACTREDUCTOISOM-RXN:Ketol-acid reductoisomerase" reversible="false" fbc:lowerFluxBound="cobra_0_bound" fbc:upperFluxBound="cobra_default_ub">
        <listOfReactants>
          <speciesReference constant="true" species="M_2_ACETO_LACTATE_p1" stoichiometry="1" />
          <speciesReference constant="true" species="M_NADPH_p1" stoichiometry="1" />
          <speciesReference constant="true" species="M_PROTON_p1" stoichiometry="1" />
        </listOfReactants>
        <listOfProducts>
          <speciesReference constant="true" species="M_DIOH_ISOVALERATE_p1" stoichiometry="1" />
          <speciesReference constant="true" species="M_NADP_p1" stoichiometry="1" />
        </listOfProducts>
      </reaction>
      <reaction fast="false" id="R_ACETOLACTREDUCTOISOM_RXN_p2" name="ACETOLACTREDUCTOISOM-RXN:Ketol-acid reductoisomerase" reversible="false" fbc:lowerFluxBound="cobra_0_bound" fbc:upperFluxBound="cobra_default_ub">
        <listOfReactants>
          <speciesReference constant="true" species="M_2_ACETO_LACTATE_p2" stoichiometry="1" />
          <speciesReference constant="true" species="M_NADPH_p2" stoichiometry="1" />
          <speciesReference constant="true" species="M_PROTON_p2" stoichiometry="1" />
        </listOfReactants>
        <listOfProducts>
          <speciesReference constant="true" species="M_DIOH_ISOVALERATE_p2" stoichiometry="1" />
          <speciesReference constant="true" species="M_NADP_p2" stoichiometry="1" />
        </listOfProducts>
      </reaction>
      <reaction fast="false" id="R_ACETOLACTSYN_RXN_p1" name="ACETOLACTSYN-RXN:Acetolactate synthase" reversible="false" fbc:lowerFluxBound="cobra_0_bound" fbc:upperFluxBound="cobra_default_ub">
        <listOfReactants>
          <speciesReference constant="true" species="M_PROTON_p1" stoichiometry="1" />
          <speciesReference constant="true" species="M_PYRUVATE_p1" stoichiometry="2" />
        </listOfReactants>
        <listOfProducts>
          <speciesReference constant="true" species="M_2_ACETO_LACTATE_p1" stoichiometry="1" />
          <speciesReference constant="true" species="M_CARBON_DIOXIDE_p1" stoichiometry="1" />
        </listOfProducts>
      </reaction>
      <reaction fast="false" id="R_ACETOLACTSYN_RXN_p2" name="ACETOLACTSYN-RXN:Acetolactate synthase" reversible="false" fbc:lowerFluxBound="cobra_0_bound" fbc:upperFluxBound="cobra_default_ub">
        <listOfReactants>
          <speciesReference constant="true" species="M_PROTON_p2" stoichiometry="1" />
          <speciesReference constant="true" species="M_PYRUVATE_p2" stoichiometry="2" />
        </listOfReactants>
        <listOfProducts>
          <speciesReference constant="true" species="M_2_ACETO_LACTATE_p2" stoichiometry="1" />
          <speciesReference constant="true" species="M_CARBON_DIOXIDE_p2" stoichiometry="1" />
        </listOfProducts>
      </reaction>
      <reaction fast="false" id="R_ACETOOHBUTREDUCTOISOM_RXN_p1" name="ACETOOHBUTREDUCTOISOM-RXN:Ketol-acid reductoisomerase" reversible="false" fbc:lowerFluxBound="cobra_0_bound" fbc:upperFluxBound="cobra_default_ub">
        <listOfReactants>
          <speciesReference constant="true" species="M_2_ACETO_2_HYDROXY_BUTYRATE_p1" stoichiometry="1" />
          <speciesReference constant="true" species="M_NADPH_p1" stoichiometry="1" />
          <speciesReference constant="true" species="M_PROTON_p1" stoichiometry="1" />
        </listOfReactants>
        <listOfProducts>
          <speciesReference constant="true" species="M_1_KETO_2_METHYLVALERATE_p1" stoichiometry="1" />
          <speciesReference constant="true" species="M_NADP_p1" stoichiometry="1" />
        </listOfProducts>
      </reaction>
      <reaction fast="false" id="R_ACETOOHBUTREDUCTOISOM_RXN_p2" name="ACETOOHBUTREDUCTOISOM-RXN:Ketol-acid reductoisomerase" reversible="false" fbc:lowerFluxBound="cobra_0_bound" fbc:upperFluxBound="cobra_default_ub">
        <listOfReactants>
          <speciesReference constant="true" species="M_2_ACETO_2_HYDROXY_BUTYRATE_p2" stoichiometry="1" />
          <speciesReference constant="true" species="M_NADPH_p2" stoichiometry="1" />
          <speciesReference constant="true" species="M_PROTON_p2" stoichiometry="1" />
        </listOfReactants>
        <listOfProducts>
          <speciesReference constant="true" species="M_1_KETO_2_METHYLVALERATE_p2" stoichiometry="1" />
          <speciesReference constant="true" species="M_NADP_p2" stoichiometry="1" />
        </listOfProducts>
      </reaction>
      <reaction fast="false" id="R_ACETOOHBUTSYN_RXN_p1" name="ACETOOHBUTSYN-RXN:Acetolactate synthase" reversible="false" fbc:lowerFluxBound="cobra_0_bound" fbc:upperFluxBound="cobra_default_ub">
        <listOfReactants>
          <speciesReference constant="true" species="M_2_OXOBUTANOATE_p1" stoichiometry="1" />
          <speciesReference constant="true" species="M_PROTON_p1" stoichiometry="1" />
          <speciesReference constant="true" species="M_PYRUVATE_p1" stoichiometry="1" />
        </listOfReactants>
        <listOfProducts>
          <speciesReference constant="true" species="M_2_ACETO_2_HYDROXY_BUTYRATE_p1" stoichiometry="1" />
          <speciesReference constant="true" species="M_CARBON_DIOXIDE_p1" stoichiometry="1" />
        </listOfProducts>
      </reaction>
      <reaction fast="false" id="R_ACETOOHBUTSYN_RXN_p2" name="ACETOOHBUTSYN-RXN:Acetolactate synthase" reversible="false" fbc:lowerFluxBound="cobra_0_bound" fbc:upperFluxBound="cobra_default_ub">
        <listOfReactants>
          <speciesReference constant="true" species="M_2_OXOBUTANOATE_p2" stoichiometry="1" />
          <speciesReference constant="true" species="M_PROTON_p2" stoichiometry="1" />
          <speciesReference constant="true" species="M_PYRUVATE_p2" stoichiometry="1" />
        </listOfReactants>
        <listOfProducts>
          <speciesReference constant="true" species="M_2_ACETO_2_HYDROXY_BUTYRATE_p2" stoichiometry="1" />
          <speciesReference constant="true" species="M_CARBON_DIOXIDE_p2" stoichiometry="1" />
        </listOfProducts>
      </reaction>
      <reaction fast="false" id="R_ACETYLGLUTKIN_RXN_p1" name="ACETYLGLUTKIN-RXN:Acetylglutamate kinase" reversible="false" fbc:lowerFluxBound="cobra_0_bound" fbc:upperFluxBound="cobra_default_ub">
        <listOfReactants>
          <speciesReference constant="true" species="M_ACETYL_GLU_p1" stoichiometry="1" />
          <speciesReference constant="true" species="M_ATP_p1" stoichiometry="0.9" />
          <speciesReference constant="true" species="M_PROTON_p1" stoichiometry="0.1" />
          <speciesReference constant="true" species="M_aATP_p1" stoichiometry="0.1" />
        </listOfReactants>
        <listOfProducts>
          <speciesReference constant="true" species="M_ADP_p1" stoichiometry="0.8" />
          <speciesReference constant="true" species="M_N_ACETYL_GLUTAMYL_P_p1" stoichiometry="1" />
          <speciesReference constant="true" species="M_aADP_p1" stoichiometry="0.2" />
        </listOfProducts>
      </reaction>
      <reaction fast="false" id="R_ACETYLGLUTKIN_RXN_p2" name="ACETYLGLUTKIN-RXN:Acetylglutamate kinase" reversible="false" fbc:lowerFluxBound="cobra_0_bound" fbc:upperFluxBound="cobra_default_ub">
        <listOfReactants>
          <speciesReference constant="true" species="M_ACETYL_GLU_p2" stoichiometry="1" />
          <speciesReference constant="true" species="M_ATP_p2" stoichiometry="0.9" />
          <speciesReference constant="true" species="M_PROTON_p2" stoichiometry="0.1" />
          <speciesReference constant="true" species="M_aATP_p2" stoichiometry="0.1" />
        </listOfReactants>
        <listOfProducts>
          <speciesReference constant="true" species="M_ADP_p2" stoichiometry="0.8" />
          <speciesReference constant="true" species="M_N_ACETYL_GLUTAMYL_P_p2" stoichiometry="1" />
          <speciesReference constant="true" species="M_aADP_p2" stoichiometry="0.2" />
        </listOfProducts>
      </reaction>
      <reaction fast="false" id="R_ACETYLORNTRANSAM_RXN_p1" name="ACETYLORNTRANSAM-RXN:Acetylornithine aminotransferase" reversible="false" fbc:lowerFluxBound="cobra_0_bound" fbc:upperFluxBound="cobra_default_ub">
        <listOfReactants>
          <speciesReference constant="true" species="M_CPD_469_p1" stoichiometry="1" />
          <speciesReference constant="true" species="M_GLT_p1" stoichiometry="1" />
        </listOfReactants>
        <listOfProducts>
          <speciesReference constant="true" species="M_2_KETOGLUTARATE_p1" stoichiometry="1" />
          <speciesReference constant="true" species="M_N_ALPHA_ACETYLORNITHINE_p1" stoichiometry="1" />
        </listOfProducts>
      </reaction>
      <reaction fast="false" id="R_ACETYLORNTRANSAM_RXN_p2" name="ACETYLORNTRANSAM-RXN:Acetylornithine aminotransferase" reversible="false" fbc:lowerFluxBound="cobra_0_bound" fbc:upperFluxBound="cobra_default_ub">
        <listOfReactants>
          <speciesReference constant="true" species="M_CPD_469_p2" stoichiometry="1" />
          <speciesReference constant="true" species="M_GLT_p2" stoichiometry="1" />
        </listOfReactants>
        <listOfProducts>
          <speciesReference constant="true" species="M_2_KETOGLUTARATE_p2" stoichiometry="1" />
          <speciesReference constant="true" species="M_N_ALPHA_ACETYLORNITHINE_p2" stoichiometry="1" />
        </listOfProducts>
      </reaction>
      <reaction fast="false" id="R_ACETYL_COA_CARBOXYLTRANSFER_RXN_p1" name="ACETYL-COA-CARBOXYLTRANSFER-RXN:Acetyl-CoA carboxylase" reversible="false" fbc:lowerFluxBound="cobra_0_bound" fbc:upperFluxBound="cobra_default_ub">
        <listOfReactants>
          <speciesReference constant="true" species="M_ACETYL_COA_p1" stoichiometry="1" />
          <speciesReference constant="true" species="M_ATP_p1" stoichiometry="0.9" />
          <speciesReference constant="true" species="M_HCO3_p1" stoichiometry="1" />
          <speciesReference constant="true" species="M_aATP_p1" stoichiometry="0.1" />
        </listOfReactants>
        <listOfProducts>
          <speciesReference constant="true" species="M_ADP_p1" stoichiometry="0.8" />
          <speciesReference constant="true" species="M_MALONYL_COA_p1" stoichiometry="1" />
          <speciesReference constant="true" species="M_PROTON_p1" stoichiometry="0.9" />
          <speciesReference constant="true" species="M_Pi_p1" stoichiometry="1" />
          <speciesReference constant="true" species="M_aADP_p1" stoichiometry="0.2" />
        </listOfProducts>
      </reaction>
      <reaction fast="false" id="R_ACETYL_COA_CARBOXYLTRANSFER_RXN_p2" name="ACETYL-COA-CARBOXYLTRANSFER-RXN:Acetyl-CoA carboxylase" reversible="false" fbc:lowerFluxBound="cobra_0_bound" fbc:upperFluxBound="cobra_default_ub">
        <listOfReactants>
          <speciesReference constant="true" species="M_ACETYL_COA_p2" stoichiometry="1" />
          <speciesReference constant="true" species="M_ATP_p2" stoichiometry="0.9" />
          <speciesReference constant="true" species="M_HCO3_p2" stoichiometry="1" />
          <speciesReference constant="true" species="M_aATP_p2" stoichiometry="0.1" />
        </listOfReactants>
        <listOfProducts>
          <speciesReference constant="true" species="M_ADP_p2" stoichiometry="0.8" />
          <speciesReference constant="true" species="M_MALONYL_COA_p2" stoichiometry="1" />
          <speciesReference constant="true" species="M_PROTON_p2" stoichiometry="0.9" />
          <speciesReference constant="true" species="M_Pi_p2" stoichiometry="1" />
          <speciesReference constant="true" species="M_aADP_p2" stoichiometry="0.2" />
        </listOfProducts>
      </reaction>
      <reaction fast="false" id="R_ACET_mc1" name="ACET_mc" reversible="true" fbc:lowerFluxBound="cobra_default_lb" fbc:upperFluxBound="cobra_default_ub">
        <listOfReactants>
          <speciesReference constant="true" species="M_ACET_m1" stoichiometry="1" />
        </listOfReactants>
        <listOfProducts>
          <speciesReference constant="true" species="M_ACET_c1" stoichiometry="1" />
        </listOfProducts>
      </reaction>
      <reaction fast="false" id="R_ACET_mc2" name="ACET_mc" reversible="true" fbc:lowerFluxBound="cobra_default_lb" fbc:upperFluxBound="cobra_default_ub">
        <listOfReactants>
          <speciesReference constant="true" species="M_ACET_m2" stoichiometry="1" />
        </listOfReactants>
        <listOfProducts>
          <speciesReference constant="true" species="M_ACET_c2" stoichiometry="1" />
        </listOfProducts>
      </reaction>
      <reaction fast="false" id="R_ACET_pc1" name="ACET_pc" reversible="true" fbc:lowerFluxBound="cobra_default_lb" fbc:upperFluxBound="cobra_default_ub">
        <listOfReactants>
          <speciesReference constant="true" species="M_ACET_p1" stoichiometry="1" />
        </listOfReactants>
        <listOfProducts>
          <speciesReference constant="true" species="M_ACET_c1" stoichiometry="1" />
        </listOfProducts>
      </reaction>
      <reaction fast="false" id="R_ACET_pc2" name="ACET_pc" reversible="true" fbc:lowerFluxBound="cobra_default_lb" fbc:upperFluxBound="cobra_default_ub">
        <listOfReactants>
          <speciesReference constant="true" species="M_ACET_p2" stoichiometry="1" />
        </listOfReactants>
        <listOfProducts>
          <speciesReference constant="true" species="M_ACET_c2" stoichiometry="1" />
        </listOfProducts>
      </reaction>
      <reaction fast="false" id="R_ACET_xc1" name="ACET_xc" reversible="true" fbc:lowerFluxBound="cobra_default_lb" fbc:upperFluxBound="cobra_default_ub">
        <listOfReactants>
          <speciesReference constant="true" species="M_ACET_x1" stoichiometry="1" />
        </listOfReactants>
        <listOfProducts>
          <speciesReference constant="true" species="M_ACET_c1" stoichiometry="1" />
        </listOfProducts>
      </reaction>
      <reaction fast="false" id="R_ACET_xc2" name="ACET_xc" reversible="true" fbc:lowerFluxBound="cobra_default_lb" fbc:upperFluxBound="cobra_default_ub">
        <listOfReactants>
          <speciesReference constant="true" species="M_ACET_x2" stoichiometry="1" />
        </listOfReactants>
        <listOfProducts>
          <speciesReference constant="true" species="M_ACET_c2" stoichiometry="1" />
        </listOfProducts>
      </reaction>
      <reaction fast="false" id="R_ACONITATEDEHYDR_RXN_c1" name="ACONITATEDEHYDR-RXN:Aconitate hydratase" reversible="true" fbc:lowerFluxBound="cobra_default_lb" fbc:upperFluxBound="cobra_default_ub">
        <listOfReactants>
          <speciesReference constant="true" species="M_CIT_c1" stoichiometry="1" />
        </listOfReactants>
        <listOfProducts>
          <speciesReference constant="true" species="M_CIS_ACONITATE_c1" stoichiometry="1" />
          <speciesReference constant="true" species="M_WATER_c1" stoichiometry="1" />
        </listOfProducts>
      </reaction>
      <reaction fast="false" id="R_ACONITATEDEHYDR_RXN_c2" name="ACONITATEDEHYDR-RXN:Aconitate hydratase" reversible="true" fbc:lowerFluxBound="cobra_default_lb" fbc:upperFluxBound="cobra_default_ub">
        <listOfReactants>
          <speciesReference constant="true" species="M_CIT_c2" stoichiometry="1" />
        </listOfReactants>
        <listOfProducts>
          <speciesReference constant="true" species="M_CIS_ACONITATE_c2" stoichiometry="1" />
          <speciesReference constant="true" species="M_WATER_c2" stoichiometry="1" />
        </listOfProducts>
      </reaction>
      <reaction fast="false" id="R_ACONITATEDEHYDR_RXN_m1" name="ACONITATEDEHYDR-RXN:Aconitate hydratase" reversible="true" fbc:lowerFluxBound="cobra_default_lb" fbc:upperFluxBound="cobra_default_ub">
        <listOfReactants>
          <speciesReference constant="true" species="M_CIT_m1" stoichiometry="1" />
        </listOfReactants>
        <listOfProducts>
          <speciesReference constant="true" species="M_CIS_ACONITATE_m1" stoichiometry="1" />
          <speciesReference constant="true" species="M_WATER_m1" stoichiometry="1" />
        </listOfProducts>
      </reaction>
      <reaction fast="false" id="R_ACONITATEDEHYDR_RXN_m2" name="ACONITATEDEHYDR-RXN:Aconitate hydratase" reversible="true" fbc:lowerFluxBound="cobra_default_lb" fbc:upperFluxBound="cobra_default_ub">
        <listOfReactants>
          <speciesReference constant="true" species="M_CIT_m2" stoichiometry="1" />
        </listOfReactants>
        <listOfProducts>
          <speciesReference constant="true" species="M_CIS_ACONITATE_m2" stoichiometry="1" />
          <speciesReference constant="true" species="M_WATER_m2" stoichiometry="1" />
        </listOfProducts>
      </reaction>
      <reaction fast="false" id="R_ACONITATEHYDR_RXN_c1" name="ACONITATEHYDR-RXN:NIL" reversible="true" fbc:lowerFluxBound="cobra_default_lb" fbc:upperFluxBound="cobra_default_ub">
        <listOfReactants>
          <speciesReference constant="true" species="M_CIS_ACONITATE_c1" stoichiometry="1" />
          <speciesReference constant="true" species="M_WATER_c1" stoichiometry="1" />
        </listOfReactants>
        <listOfProducts>
          <speciesReference constant="true" species="M_THREO_DS_ISO_CITRATE_c1" stoichiometry="1" />
        </listOfProducts>
      </reaction>
      <reaction fast="false" id="R_ACONITATEHYDR_RXN_c2" name="ACONITATEHYDR-RXN:NIL" reversible="true" fbc:lowerFluxBound="cobra_default_lb" fbc:upperFluxBound="cobra_default_ub">
        <listOfReactants>
          <speciesReference constant="true" species="M_CIS_ACONITATE_c2" stoichiometry="1" />
          <speciesReference constant="true" species="M_WATER_c2" stoichiometry="1" />
        </listOfReactants>
        <listOfProducts>
          <speciesReference constant="true" species="M_THREO_DS_ISO_CITRATE_c2" stoichiometry="1" />
        </listOfProducts>
      </reaction>
      <reaction fast="false" id="R_ACONITATEHYDR_RXN_m1" name="ACONITATEHYDR-RXN:NIL" reversible="true" fbc:lowerFluxBound="cobra_default_lb" fbc:upperFluxBound="cobra_default_ub">
        <listOfReactants>
          <speciesReference constant="true" species="M_CIS_ACONITATE_m1" stoichiometry="1" />
          <speciesReference constant="true" species="M_WATER_m1" stoichiometry="1" />
        </listOfReactants>
        <listOfProducts>
          <speciesReference constant="true" species="M_THREO_DS_ISO_CITRATE_m1" stoichiometry="1" />
        </listOfProducts>
      </reaction>
      <reaction fast="false" id="R_ACONITATEHYDR_RXN_m2" name="ACONITATEHYDR-RXN:NIL" reversible="true" fbc:lowerFluxBound="cobra_default_lb" fbc:upperFluxBound="cobra_default_ub">
        <listOfReactants>
          <speciesReference constant="true" species="M_CIS_ACONITATE_m2" stoichiometry="1" />
          <speciesReference constant="true" species="M_WATER_m2" stoichiometry="1" />
        </listOfReactants>
        <listOfProducts>
          <speciesReference constant="true" species="M_THREO_DS_ISO_CITRATE_m2" stoichiometry="1" />
        </listOfProducts>
      </reaction>
      <reaction fast="false" id="R_ACSERLY_RXN_c1" name="ACSERLY-RXN:Cysteine synthase" reversible="false" fbc:lowerFluxBound="cobra_0_bound" fbc:upperFluxBound="cobra_default_ub">
        <listOfReactants>
          <speciesReference constant="true" species="M_ACETYLSERINE_c1" stoichiometry="1" />
          <speciesReference constant="true" species="M_HS_c1" stoichiometry="0.85" />
          <speciesReference constant="true" species="M_aHS_c1" stoichiometry="0.15" />
        </listOfReactants>
        <listOfProducts>
          <speciesReference constant="true" species="M_ACET_c1" stoichiometry="1" />
          <speciesReference constant="true" species="M_CYS_c1" stoichiometry="1" />
          <speciesReference constant="true" species="M_PROTON_c1" stoichiometry="0.15" />
        </listOfProducts>
      </reaction>
      <reaction fast="false" id="R_ACSERLY_RXN_c2" name="ACSERLY-RXN:Cysteine synthase" reversible="false" fbc:lowerFluxBound="cobra_0_bound" fbc:upperFluxBound="cobra_default_ub">
        <listOfReactants>
          <speciesReference constant="true" species="M_ACETYLSERINE_c2" stoichiometry="1" />
          <speciesReference constant="true" species="M_HS_c2" stoichiometry="0.85" />
          <speciesReference constant="true" species="M_aHS_c2" stoichiometry="0.15" />
        </listOfReactants>
        <listOfProducts>
          <speciesReference constant="true" species="M_ACET_c2" stoichiometry="1" />
          <speciesReference constant="true" species="M_CYS_c2" stoichiometry="1" />
          <speciesReference constant="true" species="M_PROTON_c2" stoichiometry="0.15" />
        </listOfProducts>
      </reaction>
      <reaction fast="false" id="R_ACSERLY_RXN_p1" name="ACSERLY-RXN:Cysteine synthase" reversible="false" fbc:lowerFluxBound="cobra_0_bound" fbc:upperFluxBound="cobra_default_ub">
        <listOfReactants>
          <speciesReference constant="true" species="M_ACETYLSERINE_p1" stoichiometry="1" />
          <speciesReference constant="true" species="M_HS_p1" stoichiometry="1" />
        </listOfReactants>
        <listOfProducts>
          <speciesReference constant="true" species="M_ACET_p1" stoichiometry="1" />
          <speciesReference constant="true" species="M_CYS_p1" stoichiometry="1" />
        </listOfProducts>
      </reaction>
      <reaction fast="false" id="R_ACSERLY_RXN_p2" name="ACSERLY-RXN:Cysteine synthase" reversible="false" fbc:lowerFluxBound="cobra_0_bound" fbc:upperFluxBound="cobra_default_ub">
        <listOfReactants>
          <speciesReference constant="true" species="M_ACETYLSERINE_p2" stoichiometry="1" />
          <speciesReference constant="true" species="M_HS_p2" stoichiometry="1" />
        </listOfReactants>
        <listOfProducts>
          <speciesReference constant="true" species="M_ACET_p2" stoichiometry="1" />
          <speciesReference constant="true" species="M_CYS_p2" stoichiometry="1" />
        </listOfProducts>
      </reaction>
      <reaction fast="false" id="R_ADENYLOSUCCINATE_SYNTHASE_RXN_p1" name="ADENYLOSUCCINATE-SYNTHASE-RXN:adenylosuccinate synthetase" reversible="false" fbc:lowerFluxBound="cobra_0_bound" fbc:upperFluxBound="cobra_default_ub">
        <listOfReactants>
          <speciesReference constant="true" species="M_GTP_p1" stoichiometry="0.9" />
          <speciesReference constant="true" species="M_IMP_p1" stoichiometry="1" />
          <speciesReference constant="true" species="M_L_ASPARTATE_p1" stoichiometry="1" />
          <speciesReference constant="true" species="M_aGTP_p1" stoichiometry="0.1" />
        </listOfReactants>
        <listOfProducts>
          <speciesReference constant="true" species="M_ADENYLOSUCC_p1" stoichiometry="1" />
          <speciesReference constant="true" species="M_GDP_p1" stoichiometry="0.2" />
          <speciesReference constant="true" species="M_PROTON_p1" stoichiometry="1.3" />
          <speciesReference constant="true" species="M_Pi_p1" stoichiometry="1" />
          <speciesReference constant="true" species="M_aGDP_p1" stoichiometry="0.8" />
        </listOfProducts>
      </reaction>
      <reaction fast="false" id="R_ADENYLOSUCCINATE_SYNTHASE_RXN_p2" name="ADENYLOSUCCINATE-SYNTHASE-RXN:adenylosuccinate synthetase" reversible="false" fbc:lowerFluxBound="cobra_0_bound" fbc:upperFluxBound="cobra_default_ub">
        <listOfReactants>
          <speciesReference constant="true" species="M_GTP_p2" stoichiometry="0.9" />
          <speciesReference constant="true" species="M_IMP_p2" stoichiometry="1" />
          <speciesReference constant="true" species="M_L_ASPARTATE_p2" stoichiometry="1" />
          <speciesReference constant="true" species="M_aGTP_p2" stoichiometry="0.1" />
        </listOfReactants>
        <listOfProducts>
          <speciesReference constant="true" species="M_ADENYLOSUCC_p2" stoichiometry="1" />
          <speciesReference constant="true" species="M_GDP_p2" stoichiometry="0.2" />
          <speciesReference constant="true" species="M_PROTON_p2" stoichiometry="1.3" />
          <speciesReference constant="true" species="M_Pi_p2" stoichiometry="1" />
          <speciesReference constant="true" species="M_aGDP_p2" stoichiometry="0.8" />
        </listOfProducts>
      </reaction>
      <reaction fast="false" id="R_ADENYL_KIN_RXN_c1" name="ADENYL-KIN-RXN:Adenylate kinase" reversible="true" fbc:lowerFluxBound="cobra_default_lb" fbc:upperFluxBound="cobra_default_ub">
        <listOfReactants>
          <speciesReference constant="true" species="M_AMP_c1" stoichiometry="1" />
          <speciesReference constant="true" species="M_ATP_c1" stoichiometry="0.65" />
          <speciesReference constant="true" species="M_PROTON_c1" stoichiometry="0.65" />
          <speciesReference constant="true" species="M_aATP_c1" stoichiometry="0.35" />
        </listOfReactants>
        <listOfProducts>
          <speciesReference constant="true" species="M_ADP_c1" stoichiometry="1" />
          <speciesReference constant="true" species="M_aADP_c1" stoichiometry="1" />
        </listOfProducts>
      </reaction>
      <reaction fast="false" id="R_ADENYL_KIN_RXN_c2" name="ADENYL-KIN-RXN:Adenylate kinase" reversible="true" fbc:lowerFluxBound="cobra_default_lb" fbc:upperFluxBound="cobra_default_ub">
        <listOfReactants>
          <speciesReference constant="true" species="M_AMP_c2" stoichiometry="1" />
          <speciesReference constant="true" species="M_ATP_c2" stoichiometry="0.65" />
          <speciesReference constant="true" species="M_PROTON_c2" stoichiometry="0.65" />
          <speciesReference constant="true" species="M_aATP_c2" stoichiometry="0.35" />
        </listOfReactants>
        <listOfProducts>
          <speciesReference constant="true" species="M_ADP_c2" stoichiometry="1" />
          <speciesReference constant="true" species="M_aADP_c2" stoichiometry="1" />
        </listOfProducts>
      </reaction>
      <reaction fast="false" id="R_ADENYL_KIN_RXN_m1" name="ADENYL-KIN-RXN:Adenylate kinase" reversible="true" fbc:lowerFluxBound="cobra_default_lb" fbc:upperFluxBound="cobra_default_ub">
        <listOfReactants>
          <speciesReference constant="true" species="M_AMP_m1" stoichiometry="1" />
          <speciesReference constant="true" species="M_ATP_m1" stoichiometry="0.9" />
          <speciesReference constant="true" species="M_PROTON_m1" stoichiometry="0.3" />
          <speciesReference constant="true" species="M_aATP_m1" stoichiometry="0.1" />
        </listOfReactants>
        <listOfProducts>
          <speciesReference constant="true" species="M_ADP_m1" stoichiometry="1.6" />
          <speciesReference constant="true" species="M_aADP_m1" stoichiometry="0.4" />
        </listOfProducts>
      </reaction>
      <reaction fast="false" id="R_ADENYL_KIN_RXN_m2" name="ADENYL-KIN-RXN:Adenylate kinase" reversible="true" fbc:lowerFluxBound="cobra_default_lb" fbc:upperFluxBound="cobra_default_ub">
        <listOfReactants>
          <speciesReference constant="true" species="M_AMP_m2" stoichiometry="1" />
          <speciesReference constant="true" species="M_ATP_m2" stoichiometry="0.9" />
          <speciesReference constant="true" species="M_PROTON_m2" stoichiometry="0.3" />
          <speciesReference constant="true" species="M_aATP_m2" stoichiometry="0.1" />
        </listOfReactants>
        <listOfProducts>
          <speciesReference constant="true" species="M_ADP_m2" stoichiometry="1.6" />
          <speciesReference constant="true" species="M_aADP_m2" stoichiometry="0.4" />
        </listOfProducts>
      </reaction>
      <reaction fast="false" id="R_ADENYL_KIN_RXN_p1" name="ADENYL-KIN-RXN:Adenylate kinase" reversible="true" fbc:lowerFluxBound="cobra_default_lb" fbc:upperFluxBound="cobra_default_ub">
        <listOfReactants>
          <speciesReference constant="true" species="M_AMP_p1" stoichiometry="1" />
          <speciesReference constant="true" species="M_ATP_p1" stoichiometry="0.9" />
          <speciesReference constant="true" species="M_PROTON_p1" stoichiometry="0.3" />
          <speciesReference constant="true" species="M_aATP_p1" stoichiometry="0.1" />
        </listOfReactants>
        <listOfProducts>
          <speciesReference constant="true" species="M_ADP_p1" stoichiometry="1.6" />
          <speciesReference constant="true" species="M_aADP_p1" stoichiometry="0.4" />
        </listOfProducts>
      </reaction>
      <reaction fast="false" id="R_ADENYL_KIN_RXN_p2" name="ADENYL-KIN-RXN:Adenylate kinase" reversible="true" fbc:lowerFluxBound="cobra_default_lb" fbc:upperFluxBound="cobra_default_ub">
        <listOfReactants>
          <speciesReference constant="true" species="M_AMP_p2" stoichiometry="1" />
          <speciesReference constant="true" species="M_ATP_p2" stoichiometry="0.9" />
          <speciesReference constant="true" species="M_PROTON_p2" stoichiometry="0.3" />
          <speciesReference constant="true" species="M_aATP_p2" stoichiometry="0.1" />
        </listOfReactants>
        <listOfProducts>
          <speciesReference constant="true" species="M_ADP_p2" stoichiometry="1.6" />
          <speciesReference constant="true" species="M_aADP_p2" stoichiometry="0.4" />
        </listOfProducts>
      </reaction>
      <reaction fast="false" id="R_ADP_pc1" name="ADP_pc" reversible="true" fbc:lowerFluxBound="cobra_default_lb" fbc:upperFluxBound="cobra_default_ub">
        <listOfReactants>
          <speciesReference constant="true" species="M_ADP_p1" stoichiometry="0.8" />
          <speciesReference constant="true" species="M_PROTON_c1" stoichiometry="0.5" />
          <speciesReference constant="true" species="M_aADP_p1" stoichiometry="0.2" />
        </listOfReactants>
        <listOfProducts>
          <speciesReference constant="true" species="M_ADP_c1" stoichiometry="0.5" />
          <speciesReference constant="true" species="M_PROTON_p1" stoichiometry="0.2" />
          <speciesReference constant="true" species="M_aADP_c1" stoichiometry="0.5" />
        </listOfProducts>
      </reaction>
      <reaction fast="false" id="R_ADP_pc2" name="ADP_pc" reversible="true" fbc:lowerFluxBound="cobra_default_lb" fbc:upperFluxBound="cobra_default_ub">
        <listOfReactants>
          <speciesReference constant="true" species="M_ADP_p2" stoichiometry="0.8" />
          <speciesReference constant="true" species="M_PROTON_c2" stoichiometry="0.5" />
          <speciesReference constant="true" species="M_aADP_p2" stoichiometry="0.2" />
        </listOfReactants>
        <listOfProducts>
          <speciesReference constant="true" species="M_ADP_c2" stoichiometry="0.5" />
          <speciesReference constant="true" species="M_PROTON_p2" stoichiometry="0.2" />
          <speciesReference constant="true" species="M_aADP_c2" stoichiometry="0.5" />
        </listOfProducts>
      </reaction>
      <reaction fast="false" id="R_AICARTRANSFORM_RXN_p1" name="AICARTRANSFORM-RXN:Phosphoribosylaminoimidazolecarboxamide formyltransferase" reversible="false" fbc:lowerFluxBound="cobra_0_bound" fbc:upperFluxBound="cobra_default_ub">
        <listOfReactants>
          <speciesReference constant="true" species="M_10_FORMYL_THF_p1" stoichiometry="1" />
          <speciesReference constant="true" species="M_AICAR_p1" stoichiometry="1" />
        </listOfReactants>
        <listOfProducts>
          <speciesReference constant="true" species="M_PHOSPHORIBOSYL_FORMAMIDO_CARBOXAMIDE_p1" stoichiometry="1" />
          <speciesReference constant="true" species="M_THF_p1" stoichiometry="1" />
        </listOfProducts>
      </reaction>
      <reaction fast="false" id="R_AICARTRANSFORM_RXN_p2" name="AICARTRANSFORM-RXN:Phosphoribosylaminoimidazolecarboxamide formyltransferase" reversible="false" fbc:lowerFluxBound="cobra_0_bound" fbc:upperFluxBound="cobra_default_ub">
        <listOfReactants>
          <speciesReference constant="true" species="M_10_FORMYL_THF_p2" stoichiometry="1" />
          <speciesReference constant="true" species="M_AICAR_p2" stoichiometry="1" />
        </listOfReactants>
        <listOfProducts>
          <speciesReference constant="true" species="M_PHOSPHORIBOSYL_FORMAMIDO_CARBOXAMIDE_p2" stoichiometry="1" />
          <speciesReference constant="true" species="M_THF_p2" stoichiometry="1" />
        </listOfProducts>
      </reaction>
      <reaction fast="false" id="R_ALANINE_AMINOTRANSFERASE_RXN_c1" name="ALANINE-AMINOTRANSFERASE-RXN:Alanine aminotransferase" reversible="true" fbc:lowerFluxBound="cobra_default_lb" fbc:upperFluxBound="cobra_default_ub">
        <listOfReactants>
          <speciesReference constant="true" species="M_2_KETOGLUTARATE_c1" stoichiometry="1" />
          <speciesReference constant="true" species="M_L_ALPHA_ALANINE_c1" stoichiometry="1" />
        </listOfReactants>
        <listOfProducts>
          <speciesReference constant="true" species="M_GLT_c1" stoichiometry="1" />
          <speciesReference constant="true" species="M_PYRUVATE_c1" stoichiometry="1" />
        </listOfProducts>
      </reaction>
      <reaction fast="false" id="R_ALANINE_AMINOTRANSFERASE_RXN_c2" name="ALANINE-AMINOTRANSFERASE-RXN:Alanine aminotransferase" reversible="true" fbc:lowerFluxBound="cobra_default_lb" fbc:upperFluxBound="cobra_default_ub">
        <listOfReactants>
          <speciesReference constant="true" species="M_2_KETOGLUTARATE_c2" stoichiometry="1" />
          <speciesReference constant="true" species="M_L_ALPHA_ALANINE_c2" stoichiometry="1" />
        </listOfReactants>
        <listOfProducts>
          <speciesReference constant="true" species="M_GLT_c2" stoichiometry="1" />
          <speciesReference constant="true" species="M_PYRUVATE_c2" stoichiometry="1" />
        </listOfProducts>
      </reaction>
      <reaction fast="false" id="R_ALANINE_AMINOTRANSFERASE_RXN_m1" name="ALANINE-AMINOTRANSFERASE-RXN:Alanine aminotransferase" reversible="true" fbc:lowerFluxBound="cobra_default_lb" fbc:upperFluxBound="cobra_default_ub">
        <listOfReactants>
          <speciesReference constant="true" species="M_2_KETOGLUTARATE_m1" stoichiometry="1" />
          <speciesReference constant="true" species="M_L_ALPHA_ALANINE_m1" stoichiometry="1" />
        </listOfReactants>
        <listOfProducts>
          <speciesReference constant="true" species="M_GLT_m1" stoichiometry="1" />
          <speciesReference constant="true" species="M_PYRUVATE_m1" stoichiometry="1" />
        </listOfProducts>
      </reaction>
      <reaction fast="false" id="R_ALANINE_AMINOTRANSFERASE_RXN_m2" name="ALANINE-AMINOTRANSFERASE-RXN:Alanine aminotransferase" reversible="true" fbc:lowerFluxBound="cobra_default_lb" fbc:upperFluxBound="cobra_default_ub">
        <listOfReactants>
          <speciesReference constant="true" species="M_2_KETOGLUTARATE_m2" stoichiometry="1" />
          <speciesReference constant="true" species="M_L_ALPHA_ALANINE_m2" stoichiometry="1" />
        </listOfReactants>
        <listOfProducts>
          <speciesReference constant="true" species="M_GLT_m2" stoichiometry="1" />
          <speciesReference constant="true" species="M_PYRUVATE_m2" stoichiometry="1" />
        </listOfProducts>
      </reaction>
      <reaction fast="false" id="R_ALANINE_AMINOTRANSFERASE_RXN_x1" name="ALANINE-AMINOTRANSFERASE-RXN:Alanine aminotransferase" reversible="true" fbc:lowerFluxBound="cobra_default_lb" fbc:upperFluxBound="cobra_default_ub">
        <listOfReactants>
          <speciesReference constant="true" species="M_2_KETOGLUTARATE_x1" stoichiometry="1" />
          <speciesReference constant="true" species="M_L_ALPHA_ALANINE_x1" stoichiometry="1" />
        </listOfReactants>
        <listOfProducts>
          <speciesReference constant="true" species="M_GLT_x1" stoichiometry="1" />
          <speciesReference constant="true" species="M_PYRUVATE_x1" stoichiometry="1" />
        </listOfProducts>
      </reaction>
      <reaction fast="false" id="R_ALANINE_AMINOTRANSFERASE_RXN_x2" name="ALANINE-AMINOTRANSFERASE-RXN:Alanine aminotransferase" reversible="true" fbc:lowerFluxBound="cobra_default_lb" fbc:upperFluxBound="cobra_default_ub">
        <listOfReactants>
          <speciesReference constant="true" species="M_2_KETOGLUTARATE_x2" stoichiometry="1" />
          <speciesReference constant="true" species="M_L_ALPHA_ALANINE_x2" stoichiometry="1" />
        </listOfReactants>
        <listOfProducts>
          <speciesReference constant="true" species="M_GLT_x2" stoichiometry="1" />
          <speciesReference constant="true" species="M_PYRUVATE_x2" stoichiometry="1" />
        </listOfProducts>
      </reaction>
      <reaction fast="false" id="R_ALANINE_GLYOXYLATE_AMINOTRANSFERASE_RXN_x1" name="ALANINE--GLYOXYLATE-AMINOTRANSFERASE-RXN:Alanine--glyoxylate aminotransferase" reversible="false" fbc:lowerFluxBound="cobra_0_bound" fbc:upperFluxBound="cobra_default_ub">
        <listOfReactants>
          <speciesReference constant="true" species="M_GLYOX_x1" stoichiometry="1" />
          <speciesReference constant="true" species="M_L_ALPHA_ALANINE_x1" stoichiometry="1" />
        </listOfReactants>
        <listOfProducts>
          <speciesReference constant="true" species="M_GLY_x1" stoichiometry="1" />
          <speciesReference constant="true" species="M_PYRUVATE_x1" stoichiometry="1" />
        </listOfProducts>
      </reaction>
      <reaction fast="false" id="R_ALANINE_GLYOXYLATE_AMINOTRANSFERASE_RXN_x2" name="ALANINE--GLYOXYLATE-AMINOTRANSFERASE-RXN:Alanine--glyoxylate aminotransferase" reversible="false" fbc:lowerFluxBound="cobra_0_bound" fbc:upperFluxBound="cobra_default_ub">
        <listOfReactants>
          <speciesReference constant="true" species="M_GLYOX_x2" stoichiometry="1" />
          <speciesReference constant="true" species="M_L_ALPHA_ALANINE_x2" stoichiometry="1" />
        </listOfReactants>
        <listOfProducts>
          <speciesReference constant="true" species="M_GLY_x2" stoichiometry="1" />
          <speciesReference constant="true" species="M_PYRUVATE_x2" stoichiometry="1" />
        </listOfProducts>
      </reaction>
      <reaction fast="false" id="R_ALANINE_TRNA_LIGASE_RXN_c1" name="ALANINE--TRNA-LIGASE-RXN:Alanine--tRNA ligase" reversible="false" fbc:lowerFluxBound="cobra_0_bound" fbc:upperFluxBound="cobra_default_ub">
        <listOfReactants>
          <speciesReference constant="true" species="M_ALA_tRNAs_c1" stoichiometry="1" />
          <speciesReference constant="true" species="M_ATP_c1" stoichiometry="0.65" />
          <speciesReference constant="true" species="M_L_ALPHA_ALANINE_c1" stoichiometry="1" />
          <speciesReference constant="true" species="M_PROTON_c1" stoichiometry="1" />
          <speciesReference constant="true" species="M_aATP_c1" stoichiometry="0.35" />
        </listOfReactants>
        <listOfProducts>
          <speciesReference constant="true" species="M_AMP_c1" stoichiometry="1" />
          <speciesReference constant="true" species="M_Charged_ALA_tRNAs_c1" stoichiometry="1" />
          <speciesReference constant="true" species="M_PPI_c1" stoichiometry="0.65" />
          <speciesReference constant="true" species="M_aPPI_c1" stoichiometry="0.35" />
        </listOfProducts>
      </reaction>
      <reaction fast="false" id="R_ALANINE_TRNA_LIGASE_RXN_c2" name="ALANINE--TRNA-LIGASE-RXN:Alanine--tRNA ligase" reversible="false" fbc:lowerFluxBound="cobra_0_bound" fbc:upperFluxBound="cobra_default_ub">
        <listOfReactants>
          <speciesReference constant="true" species="M_ALA_tRNAs_c2" stoichiometry="1" />
          <speciesReference constant="true" species="M_ATP_c2" stoichiometry="0.65" />
          <speciesReference constant="true" species="M_L_ALPHA_ALANINE_c2" stoichiometry="1" />
          <speciesReference constant="true" species="M_PROTON_c2" stoichiometry="1" />
          <speciesReference constant="true" species="M_aATP_c2" stoichiometry="0.35" />
        </listOfReactants>
        <listOfProducts>
          <speciesReference constant="true" species="M_AMP_c2" stoichiometry="1" />
          <speciesReference constant="true" species="M_Charged_ALA_tRNAs_c2" stoichiometry="1" />
          <speciesReference constant="true" species="M_PPI_c2" stoichiometry="0.65" />
          <speciesReference constant="true" species="M_aPPI_c2" stoichiometry="0.35" />
        </listOfProducts>
      </reaction>
      <reaction fast="false" id="R_ALCOHOL_DEHYDROG_RXN_c1" name="ALCOHOL-DEHYDROG-RXN:NIL" reversible="true" fbc:lowerFluxBound="cobra_default_lb" fbc:upperFluxBound="cobra_default_ub">
        <listOfReactants>
          <speciesReference constant="true" species="M_ETOH_c1" stoichiometry="1" />
          <speciesReference constant="true" species="M_NAD_c1" stoichiometry="1" />
        </listOfReactants>
        <listOfProducts>
          <speciesReference constant="true" species="M_ACETALD_c1" stoichiometry="1" />
          <speciesReference constant="true" species="M_NADH_c1" stoichiometry="1" />
          <speciesReference constant="true" species="M_PROTON_c1" stoichiometry="1" />
        </listOfProducts>
      </reaction>
      <reaction fast="false" id="R_ALCOHOL_DEHYDROG_RXN_c2" name="ALCOHOL-DEHYDROG-RXN:NIL" reversible="true" fbc:lowerFluxBound="cobra_default_lb" fbc:upperFluxBound="cobra_default_ub">
        <listOfReactants>
          <speciesReference constant="true" species="M_ETOH_c2" stoichiometry="1" />
          <speciesReference constant="true" species="M_NAD_c2" stoichiometry="1" />
        </listOfReactants>
        <listOfProducts>
          <speciesReference constant="true" species="M_ACETALD_c2" stoichiometry="1" />
          <speciesReference constant="true" species="M_NADH_c2" stoichiometry="1" />
          <speciesReference constant="true" species="M_PROTON_c2" stoichiometry="1" />
        </listOfProducts>
      </reaction>
      <reaction fast="false" id="R_AMMONIUM_v_dielTransfer" name="AMMONIUM_v_dielTransfer" reversible="false" fbc:lowerFluxBound="cobra_0_bound" fbc:upperFluxBound="cobra_default_ub">
        <listOfReactants>
          <speciesReference constant="true" species="M_AMMONIUM_v1" stoichiometry="1" />
        </listOfReactants>
        <listOfProducts>
          <speciesReference constant="true" species="M_AMMONIUM_v2" stoichiometry="1" />
        </listOfProducts>
      </reaction>
      <reaction fast="false" id="R_AMPSYN_RXN_p1" name="AMPSYN-RXN:Adenylosuccinate lyase" reversible="false" fbc:lowerFluxBound="cobra_0_bound" fbc:upperFluxBound="cobra_default_ub">
        <listOfReactants>
          <speciesReference constant="true" species="M_ADENYLOSUCC_p1" stoichiometry="1" />
        </listOfReactants>
        <listOfProducts>
          <speciesReference constant="true" species="M_AMP_p1" stoichiometry="1" />
          <speciesReference constant="true" species="M_FUM_p1" stoichiometry="1" />
        </listOfProducts>
      </reaction>
      <reaction fast="false" id="R_AMPSYN_RXN_p2" name="AMPSYN-RXN:Adenylosuccinate lyase" reversible="false" fbc:lowerFluxBound="cobra_0_bound" fbc:upperFluxBound="cobra_default_ub">
        <listOfReactants>
          <speciesReference constant="true" species="M_ADENYLOSUCC_p2" stoichiometry="1" />
        </listOfReactants>
        <listOfProducts>
          <speciesReference constant="true" species="M_AMP_p2" stoichiometry="1" />
          <speciesReference constant="true" species="M_FUM_p2" stoichiometry="1" />
        </listOfProducts>
      </reaction>
      <reaction fast="false" id="R_AMP_ATP_xc1" name="AMP_ATP_xc" reversible="true" fbc:lowerFluxBound="cobra_default_lb" fbc:upperFluxBound="cobra_default_ub">
        <listOfReactants>
          <speciesReference constant="true" species="M_AMP_x1" stoichiometry="1" />
          <speciesReference constant="true" species="M_ATP_c1" stoichiometry="0.65" />
          <speciesReference constant="true" species="M_PROTON_x1" stoichiometry="0.35" />
          <speciesReference constant="true" species="M_aATP_c1" stoichiometry="0.35" />
        </listOfReactants>
        <listOfProducts>
          <speciesReference constant="true" species="M_AMP_c1" stoichiometry="1" />
          <speciesReference constant="true" species="M_ATP_x1" stoichiometry="0.65" />
          <speciesReference constant="true" species="M_PROTON_c1" stoichiometry="0.35" />
          <speciesReference constant="true" species="M_aATP_x1" stoichiometry="0.35" />
        </listOfProducts>
      </reaction>
      <reaction fast="false" id="R_AMP_ATP_xc2" name="AMP_ATP_xc" reversible="true" fbc:lowerFluxBound="cobra_default_lb" fbc:upperFluxBound="cobra_default_ub">
        <listOfReactants>
          <speciesReference constant="true" species="M_AMP_x2" stoichiometry="1" />
          <speciesReference constant="true" species="M_ATP_c2" stoichiometry="0.65" />
          <speciesReference constant="true" species="M_PROTON_x2" stoichiometry="0.35" />
          <speciesReference constant="true" species="M_aATP_c2" stoichiometry="0.35" />
        </listOfReactants>
        <listOfProducts>
          <speciesReference constant="true" species="M_AMP_c2" stoichiometry="1" />
          <speciesReference constant="true" species="M_ATP_x2" stoichiometry="0.65" />
          <speciesReference constant="true" species="M_PROTON_c2" stoichiometry="0.35" />
          <speciesReference constant="true" species="M_aATP_x2" stoichiometry="0.35" />
        </listOfProducts>
      </reaction>
      <reaction fast="false" id="R_AMP_pc1" name="AMP_pc" reversible="true" fbc:lowerFluxBound="cobra_default_lb" fbc:upperFluxBound="cobra_default_ub">
        <listOfReactants>
          <speciesReference constant="true" species="M_AMP_p1" stoichiometry="1" />
        </listOfReactants>
        <listOfProducts>
          <speciesReference constant="true" species="M_AMP_c1" stoichiometry="1" />
        </listOfProducts>
      </reaction>
      <reaction fast="false" id="R_AMP_pc2" name="AMP_pc" reversible="true" fbc:lowerFluxBound="cobra_default_lb" fbc:upperFluxBound="cobra_default_ub">
        <listOfReactants>
          <speciesReference constant="true" species="M_AMP_p2" stoichiometry="1" />
        </listOfReactants>
        <listOfProducts>
          <speciesReference constant="true" species="M_AMP_c2" stoichiometry="1" />
        </listOfProducts>
      </reaction>
      <reaction fast="false" id="R_ANTHRANSYN_RXN_p1" name="ANTHRANSYN-RXN:Anthranilate synthase" reversible="true" fbc:lowerFluxBound="cobra_default_lb" fbc:upperFluxBound="cobra_default_ub">
        <listOfReactants>
          <speciesReference constant="true" species="M_CHORISMATE_p1" stoichiometry="1" />
          <speciesReference constant="true" species="M_GLN_p1" stoichiometry="1" />
        </listOfReactants>
        <listOfProducts>
          <speciesReference constant="true" species="M_ANTHRANILATE_p1" stoichiometry="1" />
          <speciesReference constant="true" species="M_GLT_p1" stoichiometry="1" />
          <speciesReference constant="true" species="M_PROTON_p1" stoichiometry="1" />
          <speciesReference constant="true" species="M_PYRUVATE_p1" stoichiometry="1" />
        </listOfProducts>
      </reaction>
      <reaction fast="false" id="R_ANTHRANSYN_RXN_p2" name="ANTHRANSYN-RXN:Anthranilate synthase" reversible="true" fbc:lowerFluxBound="cobra_default_lb" fbc:upperFluxBound="cobra_default_ub">
        <listOfReactants>
          <speciesReference constant="true" species="M_CHORISMATE_p2" stoichiometry="1" />
          <speciesReference constant="true" species="M_GLN_p2" stoichiometry="1" />
        </listOfReactants>
        <listOfProducts>
          <speciesReference constant="true" species="M_ANTHRANILATE_p2" stoichiometry="1" />
          <speciesReference constant="true" species="M_GLT_p2" stoichiometry="1" />
          <speciesReference constant="true" species="M_PROTON_p2" stoichiometry="1" />
          <speciesReference constant="true" species="M_PYRUVATE_p2" stoichiometry="1" />
        </listOfProducts>
      </reaction>
      <reaction fast="false" id="R_ARGININE_TRNA_LIGASE_RXN_c1" name="ARGININE--TRNA-LIGASE-RXN:Arginine--tRNA ligase" reversible="false" fbc:lowerFluxBound="cobra_0_bound" fbc:upperFluxBound="cobra_default_ub">
        <listOfReactants>
          <speciesReference constant="true" species="M_ARG_c1" stoichiometry="1" />
          <speciesReference constant="true" species="M_ARG_tRNAs_c1" stoichiometry="1" />
          <speciesReference constant="true" species="M_ATP_c1" stoichiometry="0.65" />
          <speciesReference constant="true" species="M_PROTON_c1" stoichiometry="1" />
          <speciesReference constant="true" species="M_aATP_c1" stoichiometry="0.35" />
        </listOfReactants>
        <listOfProducts>
          <speciesReference constant="true" species="M_AMP_c1" stoichiometry="1" />
          <speciesReference constant="true" species="M_Charged_ARG_tRNAs_c1" stoichiometry="1" />
          <speciesReference constant="true" species="M_PPI_c1" stoichiometry="0.65" />
          <speciesReference constant="true" species="M_aPPI_c1" stoichiometry="0.35" />
        </listOfProducts>
      </reaction>
      <reaction fast="false" id="R_ARGININE_TRNA_LIGASE_RXN_c2" name="ARGININE--TRNA-LIGASE-RXN:Arginine--tRNA ligase" reversible="false" fbc:lowerFluxBound="cobra_0_bound" fbc:upperFluxBound="cobra_default_ub">
        <listOfReactants>
          <speciesReference constant="true" species="M_ARG_c2" stoichiometry="1" />
          <speciesReference constant="true" species="M_ARG_tRNAs_c2" stoichiometry="1" />
          <speciesReference constant="true" species="M_ATP_c2" stoichiometry="0.65" />
          <speciesReference constant="true" species="M_PROTON_c2" stoichiometry="1" />
          <speciesReference constant="true" species="M_aATP_c2" stoichiometry="0.35" />
        </listOfReactants>
        <listOfProducts>
          <speciesReference constant="true" species="M_AMP_c2" stoichiometry="1" />
          <speciesReference constant="true" species="M_Charged_ARG_tRNAs_c2" stoichiometry="1" />
          <speciesReference constant="true" species="M_PPI_c2" stoichiometry="0.65" />
          <speciesReference constant="true" species="M_aPPI_c2" stoichiometry="0.35" />
        </listOfProducts>
      </reaction>
      <reaction fast="false" id="R_ARGSUCCINLYA_RXN_c1" name="ARGSUCCINLYA-RXN:Argininosuccinate lyase" reversible="false" fbc:lowerFluxBound="cobra_0_bound" fbc:upperFluxBound="cobra_default_ub">
        <listOfReactants>
          <speciesReference constant="true" species="M_L_ARGININO_SUCCINATE_c1" stoichiometry="1" />
        </listOfReactants>
        <listOfProducts>
          <speciesReference constant="true" species="M_ARG_c1" stoichiometry="1" />
          <speciesReference constant="true" species="M_FUM_c1" stoichiometry="1" />
        </listOfProducts>
      </reaction>
      <reaction fast="false" id="R_ARGSUCCINLYA_RXN_c2" name="ARGSUCCINLYA-RXN:Argininosuccinate lyase" reversible="false" fbc:lowerFluxBound="cobra_0_bound" fbc:upperFluxBound="cobra_default_ub">
        <listOfReactants>
          <speciesReference constant="true" species="M_L_ARGININO_SUCCINATE_c2" stoichiometry="1" />
        </listOfReactants>
        <listOfProducts>
          <speciesReference constant="true" species="M_ARG_c2" stoichiometry="1" />
          <speciesReference constant="true" species="M_FUM_c2" stoichiometry="1" />
        </listOfProducts>
      </reaction>
      <reaction fast="false" id="R_ARGSUCCINSYN_RXN_c1" name="ARGSUCCINSYN-RXN:argininosuccinate synthetase" reversible="false" fbc:lowerFluxBound="cobra_0_bound" fbc:upperFluxBound="cobra_default_ub">
        <listOfReactants>
          <speciesReference constant="true" species="M_ATP_c1" stoichiometry="0.65" />
          <speciesReference constant="true" species="M_L_ASPARTATE_c1" stoichiometry="1" />
          <speciesReference constant="true" species="M_L_CITRULLINE_c1" stoichiometry="1" />
          <speciesReference constant="true" species="M_aATP_c1" stoichiometry="0.35" />
        </listOfReactants>
        <listOfProducts>
          <speciesReference constant="true" species="M_AMP_c1" stoichiometry="1" />
          <speciesReference constant="true" species="M_L_ARGININO_SUCCINATE_c1" stoichiometry="1" />
          <speciesReference constant="true" species="M_PPI_c1" stoichiometry="0.65" />
          <speciesReference constant="true" species="M_PROTON_c1" stoichiometry="1" />
          <speciesReference constant="true" species="M_aPPI_c1" stoichiometry="0.35" />
        </listOfProducts>
      </reaction>
      <reaction fast="false" id="R_ARGSUCCINSYN_RXN_c2" name="ARGSUCCINSYN-RXN:argininosuccinate synthetase" reversible="false" fbc:lowerFluxBound="cobra_0_bound" fbc:upperFluxBound="cobra_default_ub">
        <listOfReactants>
          <speciesReference constant="true" species="M_ATP_c2" stoichiometry="0.65" />
          <speciesReference constant="true" species="M_L_ASPARTATE_c2" stoichiometry="1" />
          <speciesReference constant="true" species="M_L_CITRULLINE_c2" stoichiometry="1" />
          <speciesReference constant="true" species="M_aATP_c2" stoichiometry="0.35" />
        </listOfReactants>
        <listOfProducts>
          <speciesReference constant="true" species="M_AMP_c2" stoichiometry="1" />
          <speciesReference constant="true" species="M_L_ARGININO_SUCCINATE_c2" stoichiometry="1" />
          <speciesReference constant="true" species="M_PPI_c2" stoichiometry="0.65" />
          <speciesReference constant="true" species="M_PROTON_c2" stoichiometry="1" />
          <speciesReference constant="true" species="M_aPPI_c2" stoichiometry="0.35" />
        </listOfProducts>
      </reaction>
      <reaction fast="false" id="R_ARG_CITRULLINE_mc1" name="ARG_CITRULLINE_mc" reversible="true" fbc:lowerFluxBound="cobra_default_lb" fbc:upperFluxBound="cobra_default_ub">
        <listOfReactants>
          <speciesReference constant="true" species="M_ARG_m1" stoichiometry="1" />
          <speciesReference constant="true" species="M_L_CITRULLINE_c1" stoichiometry="1" />
        </listOfReactants>
        <listOfProducts>
          <speciesReference constant="true" species="M_ARG_c1" stoichiometry="1" />
          <speciesReference constant="true" species="M_L_CITRULLINE_m1" stoichiometry="1" />
        </listOfProducts>
      </reaction>
      <reaction fast="false" id="R_ARG_CITRULLINE_mc2" name="ARG_CITRULLINE_mc" reversible="true" fbc:lowerFluxBound="cobra_default_lb" fbc:upperFluxBound="cobra_default_ub">
        <listOfReactants>
          <speciesReference constant="true" species="M_ARG_m2" stoichiometry="1" />
          <speciesReference constant="true" species="M_L_CITRULLINE_c2" stoichiometry="1" />
        </listOfReactants>
        <listOfProducts>
          <speciesReference constant="true" species="M_ARG_c2" stoichiometry="1" />
          <speciesReference constant="true" species="M_L_CITRULLINE_m2" stoichiometry="1" />
        </listOfProducts>
      </reaction>
      <reaction fast="false" id="R_ARG_HIS_mc1" name="ARG_HIS_mc" reversible="true" fbc:lowerFluxBound="cobra_default_lb" fbc:upperFluxBound="cobra_default_ub">
        <listOfReactants>
          <speciesReference constant="true" species="M_ARG_m1" stoichiometry="1" />
          <speciesReference constant="true" species="M_HIS_c1" stoichiometry="1" />
        </listOfReactants>
        <listOfProducts>
          <speciesReference constant="true" species="M_ARG_c1" stoichiometry="1" />
          <speciesReference constant="true" species="M_HIS_m1" stoichiometry="1" />
        </listOfProducts>
      </reaction>
      <reaction fast="false" id="R_ARG_HIS_mc2" name="ARG_HIS_mc" reversible="true" fbc:lowerFluxBound="cobra_default_lb" fbc:upperFluxBound="cobra_default_ub">
        <listOfReactants>
          <speciesReference constant="true" species="M_ARG_m2" stoichiometry="1" />
          <speciesReference constant="true" species="M_HIS_c2" stoichiometry="1" />
        </listOfReactants>
        <listOfProducts>
          <speciesReference constant="true" species="M_ARG_c2" stoichiometry="1" />
          <speciesReference constant="true" species="M_HIS_m2" stoichiometry="1" />
        </listOfProducts>
      </reaction>
      <reaction fast="false" id="R_ARG_LYS_mc1" name="ARG_LYS_mc" reversible="true" fbc:lowerFluxBound="cobra_default_lb" fbc:upperFluxBound="cobra_default_ub">
        <listOfReactants>
          <speciesReference constant="true" species="M_ARG_m1" stoichiometry="1" />
          <speciesReference constant="true" species="M_LYS_c1" stoichiometry="1" />
        </listOfReactants>
        <listOfProducts>
          <speciesReference constant="true" species="M_ARG_c1" stoichiometry="1" />
          <speciesReference constant="true" species="M_LYS_m1" stoichiometry="1" />
        </listOfProducts>
      </reaction>
      <reaction fast="false" id="R_ARG_LYS_mc2" name="ARG_LYS_mc" reversible="true" fbc:lowerFluxBound="cobra_default_lb" fbc:upperFluxBound="cobra_default_ub">
        <listOfReactants>
          <speciesReference constant="true" species="M_ARG_m2" stoichiometry="1" />
          <speciesReference constant="true" species="M_LYS_c2" stoichiometry="1" />
        </listOfReactants>
        <listOfProducts>
          <speciesReference constant="true" species="M_ARG_c2" stoichiometry="1" />
          <speciesReference constant="true" species="M_LYS_m2" stoichiometry="1" />
        </listOfProducts>
      </reaction>
      <reaction fast="false" id="R_ARG_ORNITHINE_mc1" name="ARG_ORNITHINE_mc" reversible="true" fbc:lowerFluxBound="cobra_default_lb" fbc:upperFluxBound="cobra_default_ub">
        <listOfReactants>
          <speciesReference constant="true" species="M_ARG_m1" stoichiometry="1" />
          <speciesReference constant="true" species="M_L_ORNITHINE_c1" stoichiometry="1" />
        </listOfReactants>
        <listOfProducts>
          <speciesReference constant="true" species="M_ARG_c1" stoichiometry="1" />
          <speciesReference constant="true" species="M_L_ORNITHINE_m1" stoichiometry="1" />
        </listOfProducts>
      </reaction>
      <reaction fast="false" id="R_ARG_ORNITHINE_mc2" name="ARG_ORNITHINE_mc" reversible="true" fbc:lowerFluxBound="cobra_default_lb" fbc:upperFluxBound="cobra_default_ub">
        <listOfReactants>
          <speciesReference constant="true" species="M_ARG_m2" stoichiometry="1" />
          <speciesReference constant="true" species="M_L_ORNITHINE_c2" stoichiometry="1" />
        </listOfReactants>
        <listOfProducts>
          <speciesReference constant="true" species="M_ARG_c2" stoichiometry="1" />
          <speciesReference constant="true" species="M_L_ORNITHINE_m2" stoichiometry="1" />
        </listOfProducts>
      </reaction>
      <reaction fast="false" id="R_ARG_PROTON_rev_vc1" name="ARG_PROTON_rev_vc" reversible="false" fbc:lowerFluxBound="cobra_0_bound" fbc:upperFluxBound="cobra_default_ub">
        <listOfReactants>
          <speciesReference constant="true" species="M_ARG_v1" stoichiometry="1" />
          <speciesReference constant="true" species="M_PROTON_v1" stoichiometry="1" />
        </listOfReactants>
        <listOfProducts>
          <speciesReference constant="true" species="M_ARG_c1" stoichiometry="1" />
          <speciesReference constant="true" species="M_PROTON_c1" stoichiometry="1" />
        </listOfProducts>
      </reaction>
      <reaction fast="false" id="R_ARG_PROTON_rev_vc2" name="ARG_PROTON_rev_vc" reversible="false" fbc:lowerFluxBound="cobra_0_bound" fbc:upperFluxBound="cobra_default_ub">
        <listOfReactants>
          <speciesReference constant="true" species="M_ARG_v2" stoichiometry="1" />
          <speciesReference constant="true" species="M_PROTON_v2" stoichiometry="1" />
        </listOfReactants>
        <listOfProducts>
          <speciesReference constant="true" species="M_ARG_c2" stoichiometry="1" />
          <speciesReference constant="true" species="M_PROTON_c2" stoichiometry="1" />
        </listOfProducts>
      </reaction>
      <reaction fast="false" id="R_ARG_PROTON_vc1" name="ARG_PROTON_vc" reversible="false" fbc:lowerFluxBound="cobra_0_bound" fbc:upperFluxBound="cobra_default_ub">
        <listOfReactants>
          <speciesReference constant="true" species="M_ARG_c1" stoichiometry="1" />
          <speciesReference constant="true" species="M_PROTON_v1" stoichiometry="1" />
        </listOfReactants>
        <listOfProducts>
          <speciesReference constant="true" species="M_ARG_v1" stoichiometry="1" />
          <speciesReference constant="true" species="M_PROTON_c1" stoichiometry="1" />
        </listOfProducts>
      </reaction>
      <reaction fast="false" id="R_ARG_PROTON_vc2" name="ARG_PROTON_vc" reversible="false" fbc:lowerFluxBound="cobra_0_bound" fbc:upperFluxBound="cobra_default_ub">
        <listOfReactants>
          <speciesReference constant="true" species="M_ARG_c2" stoichiometry="1" />
          <speciesReference constant="true" species="M_PROTON_v2" stoichiometry="1" />
        </listOfReactants>
        <listOfProducts>
          <speciesReference constant="true" species="M_ARG_v2" stoichiometry="1" />
          <speciesReference constant="true" species="M_PROTON_c2" stoichiometry="1" />
        </listOfProducts>
      </reaction>
      <reaction fast="false" id="R_ARG_mc1" name="ARG_mc" reversible="true" fbc:lowerFluxBound="cobra_default_lb" fbc:upperFluxBound="cobra_default_ub">
        <listOfReactants>
          <speciesReference constant="true" species="M_ARG_m1" stoichiometry="1" />
        </listOfReactants>
        <listOfProducts>
          <speciesReference constant="true" species="M_ARG_c1" stoichiometry="1" />
        </listOfProducts>
      </reaction>
      <reaction fast="false" id="R_ARG_mc2" name="ARG_mc" reversible="true" fbc:lowerFluxBound="cobra_default_lb" fbc:upperFluxBound="cobra_default_ub">
        <listOfReactants>
          <speciesReference constant="true" species="M_ARG_m2" stoichiometry="1" />
        </listOfReactants>
        <listOfProducts>
          <speciesReference constant="true" species="M_ARG_c2" stoichiometry="1" />
        </listOfProducts>
      </reaction>
      <reaction fast="false" id="R_ARG_v_dielTransfer" name="ARG_v_dielTransfer" reversible="false" fbc:lowerFluxBound="cobra_0_bound" fbc:upperFluxBound="cobra_default_ub">
        <listOfReactants>
          <speciesReference constant="true" species="M_ARG_v1" stoichiometry="1" />
        </listOfReactants>
        <listOfProducts>
          <speciesReference constant="true" species="M_ARG_v2" stoichiometry="1" />
        </listOfProducts>
      </reaction>
      <reaction fast="false" id="R_ASNSYNA_RXN_c1" name="ASNSYNA-RXN:Aspartate--ammonia ligase" reversible="false" fbc:lowerFluxBound="cobra_0_bound" fbc:upperFluxBound="cobra_default_ub">
        <listOfReactants>
          <speciesReference constant="true" species="M_AMMONIUM_c1" stoichiometry="1" />
          <speciesReference constant="true" species="M_ATP_c1" stoichiometry="0.65" />
          <speciesReference constant="true" species="M_L_ASPARTATE_c1" stoichiometry="1" />
          <speciesReference constant="true" species="M_aATP_c1" stoichiometry="0.35" />
        </listOfReactants>
        <listOfProducts>
          <speciesReference constant="true" species="M_AMP_c1" stoichiometry="1" />
          <speciesReference constant="true" species="M_ASN_c1" stoichiometry="1" />
          <speciesReference constant="true" species="M_PPI_c1" stoichiometry="0.65" />
          <speciesReference constant="true" species="M_PROTON_c1" stoichiometry="1" />
          <speciesReference constant="true" species="M_aPPI_c1" stoichiometry="0.35" />
        </listOfProducts>
      </reaction>
      <reaction fast="false" id="R_ASNSYNA_RXN_c2" name="ASNSYNA-RXN:Aspartate--ammonia ligase" reversible="false" fbc:lowerFluxBound="cobra_0_bound" fbc:upperFluxBound="cobra_default_ub">
        <listOfReactants>
          <speciesReference constant="true" species="M_AMMONIUM_c2" stoichiometry="1" />
          <speciesReference constant="true" species="M_ATP_c2" stoichiometry="0.65" />
          <speciesReference constant="true" species="M_L_ASPARTATE_c2" stoichiometry="1" />
          <speciesReference constant="true" species="M_aATP_c2" stoichiometry="0.35" />
        </listOfReactants>
        <listOfProducts>
          <speciesReference constant="true" species="M_AMP_c2" stoichiometry="1" />
          <speciesReference constant="true" species="M_ASN_c2" stoichiometry="1" />
          <speciesReference constant="true" species="M_PPI_c2" stoichiometry="0.65" />
          <speciesReference constant="true" species="M_PROTON_c2" stoichiometry="1" />
          <speciesReference constant="true" species="M_aPPI_c2" stoichiometry="0.35" />
        </listOfProducts>
      </reaction>
      <reaction fast="false" id="R_ASN_PROTON_rev_vc1" name="ASN_PROTON_rev_vc" reversible="false" fbc:lowerFluxBound="cobra_0_bound" fbc:upperFluxBound="cobra_default_ub">
        <listOfReactants>
          <speciesReference constant="true" species="M_ASN_v1" stoichiometry="1" />
          <speciesReference constant="true" species="M_PROTON_v1" stoichiometry="1" />
        </listOfReactants>
        <listOfProducts>
          <speciesReference constant="true" species="M_ASN_c1" stoichiometry="1" />
          <speciesReference constant="true" species="M_PROTON_c1" stoichiometry="1" />
        </listOfProducts>
      </reaction>
      <reaction fast="false" id="R_ASN_PROTON_rev_vc2" name="ASN_PROTON_rev_vc" reversible="false" fbc:lowerFluxBound="cobra_0_bound" fbc:upperFluxBound="cobra_default_ub">
        <listOfReactants>
          <speciesReference constant="true" species="M_ASN_v2" stoichiometry="1" />
          <speciesReference constant="true" species="M_PROTON_v2" stoichiometry="1" />
        </listOfReactants>
        <listOfProducts>
          <speciesReference constant="true" species="M_ASN_c2" stoichiometry="1" />
          <speciesReference constant="true" species="M_PROTON_c2" stoichiometry="1" />
        </listOfProducts>
      </reaction>
      <reaction fast="false" id="R_ASN_PROTON_vc1" name="ASN_PROTON_vc" reversible="false" fbc:lowerFluxBound="cobra_0_bound" fbc:upperFluxBound="cobra_default_ub">
        <listOfReactants>
          <speciesReference constant="true" species="M_ASN_c1" stoichiometry="1" />
          <speciesReference constant="true" species="M_PROTON_v1" stoichiometry="1" />
        </listOfReactants>
        <listOfProducts>
          <speciesReference constant="true" species="M_ASN_v1" stoichiometry="1" />
          <speciesReference constant="true" species="M_PROTON_c1" stoichiometry="1" />
        </listOfProducts>
      </reaction>
      <reaction fast="false" id="R_ASN_PROTON_vc2" name="ASN_PROTON_vc" reversible="false" fbc:lowerFluxBound="cobra_0_bound" fbc:upperFluxBound="cobra_default_ub">
        <listOfReactants>
          <speciesReference constant="true" species="M_ASN_c2" stoichiometry="1" />
          <speciesReference constant="true" species="M_PROTON_v2" stoichiometry="1" />
        </listOfReactants>
        <listOfProducts>
          <speciesReference constant="true" species="M_ASN_v2" stoichiometry="1" />
          <speciesReference constant="true" species="M_PROTON_c2" stoichiometry="1" />
        </listOfProducts>
      </reaction>
      <reaction fast="false" id="R_ASN_v_dielTransfer" name="ASN_v_dielTransfer" reversible="false" fbc:lowerFluxBound="cobra_0_bound" fbc:upperFluxBound="cobra_default_ub">
        <listOfReactants>
          <speciesReference constant="true" species="M_ASN_v1" stoichiometry="1" />
        </listOfReactants>
        <listOfProducts>
          <speciesReference constant="true" species="M_ASN_v2" stoichiometry="1" />
        </listOfProducts>
      </reaction>
      <reaction fast="false" id="R_ASPAMINOTRANS_RXN_c1" name="ASPAMINOTRANS-RXN:Aspartate aminotransferase" reversible="true" fbc:lowerFluxBound="cobra_default_lb" fbc:upperFluxBound="cobra_default_ub">
        <listOfReactants>
          <speciesReference constant="true" species="M_2_KETOGLUTARATE_c1" stoichiometry="1" />
          <speciesReference constant="true" species="M_L_ASPARTATE_c1" stoichiometry="1" />
        </listOfReactants>
        <listOfProducts>
          <speciesReference constant="true" species="M_GLT_c1" stoichiometry="1" />
          <speciesReference constant="true" species="M_OXALACETIC_ACID_c1" stoichiometry="1" />
        </listOfProducts>
      </reaction>
      <reaction fast="false" id="R_ASPAMINOTRANS_RXN_c2" name="ASPAMINOTRANS-RXN:Aspartate aminotransferase" reversible="true" fbc:lowerFluxBound="cobra_default_lb" fbc:upperFluxBound="cobra_default_ub">
        <listOfReactants>
          <speciesReference constant="true" species="M_2_KETOGLUTARATE_c2" stoichiometry="1" />
          <speciesReference constant="true" species="M_L_ASPARTATE_c2" stoichiometry="1" />
        </listOfReactants>
        <listOfProducts>
          <speciesReference constant="true" species="M_GLT_c2" stoichiometry="1" />
          <speciesReference constant="true" species="M_OXALACETIC_ACID_c2" stoichiometry="1" />
        </listOfProducts>
      </reaction>
      <reaction fast="false" id="R_ASPAMINOTRANS_RXN_m1" name="ASPAMINOTRANS-RXN:Aspartate aminotransferase" reversible="true" fbc:lowerFluxBound="cobra_default_lb" fbc:upperFluxBound="cobra_default_ub">
        <listOfReactants>
          <speciesReference constant="true" species="M_2_KETOGLUTARATE_m1" stoichiometry="1" />
          <speciesReference constant="true" species="M_L_ASPARTATE_m1" stoichiometry="1" />
        </listOfReactants>
        <listOfProducts>
          <speciesReference constant="true" species="M_GLT_m1" stoichiometry="1" />
          <speciesReference constant="true" species="M_OXALACETIC_ACID_m1" stoichiometry="1" />
        </listOfProducts>
      </reaction>
      <reaction fast="false" id="R_ASPAMINOTRANS_RXN_m2" name="ASPAMINOTRANS-RXN:Aspartate aminotransferase" reversible="true" fbc:lowerFluxBound="cobra_default_lb" fbc:upperFluxBound="cobra_default_ub">
        <listOfReactants>
          <speciesReference constant="true" species="M_2_KETOGLUTARATE_m2" stoichiometry="1" />
          <speciesReference constant="true" species="M_L_ASPARTATE_m2" stoichiometry="1" />
        </listOfReactants>
        <listOfProducts>
          <speciesReference constant="true" species="M_GLT_m2" stoichiometry="1" />
          <speciesReference constant="true" species="M_OXALACETIC_ACID_m2" stoichiometry="1" />
        </listOfProducts>
      </reaction>
      <reaction fast="false" id="R_ASPAMINOTRANS_RXN_p1" name="ASPAMINOTRANS-RXN:Aspartate aminotransferase" reversible="true" fbc:lowerFluxBound="cobra_default_lb" fbc:upperFluxBound="cobra_default_ub">
        <listOfReactants>
          <speciesReference constant="true" species="M_2_KETOGLUTARATE_p1" stoichiometry="1" />
          <speciesReference constant="true" species="M_L_ASPARTATE_p1" stoichiometry="1" />
        </listOfReactants>
        <listOfProducts>
          <speciesReference constant="true" species="M_GLT_p1" stoichiometry="1" />
          <speciesReference constant="true" species="M_OXALACETIC_ACID_p1" stoichiometry="1" />
        </listOfProducts>
      </reaction>
      <reaction fast="false" id="R_ASPAMINOTRANS_RXN_p2" name="ASPAMINOTRANS-RXN:Aspartate aminotransferase" reversible="true" fbc:lowerFluxBound="cobra_default_lb" fbc:upperFluxBound="cobra_default_ub">
        <listOfReactants>
          <speciesReference constant="true" species="M_2_KETOGLUTARATE_p2" stoichiometry="1" />
          <speciesReference constant="true" species="M_L_ASPARTATE_p2" stoichiometry="1" />
        </listOfReactants>
        <listOfProducts>
          <speciesReference constant="true" species="M_GLT_p2" stoichiometry="1" />
          <speciesReference constant="true" species="M_OXALACETIC_ACID_p2" stoichiometry="1" />
        </listOfProducts>
      </reaction>
      <reaction fast="false" id="R_ASPAMINOTRANS_RXN_x1" name="ASPAMINOTRANS-RXN:Aspartate aminotransferase" reversible="true" fbc:lowerFluxBound="cobra_default_lb" fbc:upperFluxBound="cobra_default_ub">
        <listOfReactants>
          <speciesReference constant="true" species="M_2_KETOGLUTARATE_x1" stoichiometry="1" />
          <speciesReference constant="true" species="M_L_ASPARTATE_x1" stoichiometry="1" />
        </listOfReactants>
        <listOfProducts>
          <speciesReference constant="true" species="M_GLT_x1" stoichiometry="1" />
          <speciesReference constant="true" species="M_OXALACETIC_ACID_x1" stoichiometry="1" />
        </listOfProducts>
      </reaction>
      <reaction fast="false" id="R_ASPAMINOTRANS_RXN_x2" name="ASPAMINOTRANS-RXN:Aspartate aminotransferase" reversible="true" fbc:lowerFluxBound="cobra_default_lb" fbc:upperFluxBound="cobra_default_ub">
        <listOfReactants>
          <speciesReference constant="true" species="M_2_KETOGLUTARATE_x2" stoichiometry="1" />
          <speciesReference constant="true" species="M_L_ASPARTATE_x2" stoichiometry="1" />
        </listOfReactants>
        <listOfProducts>
          <speciesReference constant="true" species="M_GLT_x2" stoichiometry="1" />
          <speciesReference constant="true" species="M_OXALACETIC_ACID_x2" stoichiometry="1" />
        </listOfProducts>
      </reaction>
      <reaction fast="false" id="R_ASPARAGINE_TRNA_LIGASE_RXN_c1" name="ASPARAGINE--TRNA-LIGASE-RXN:Asparagine--tRNA ligase" reversible="false" fbc:lowerFluxBound="cobra_0_bound" fbc:upperFluxBound="cobra_default_ub">
        <listOfReactants>
          <speciesReference constant="true" species="M_ASN_c1" stoichiometry="1" />
          <speciesReference constant="true" species="M_ASN_tRNAs_c1" stoichiometry="1" />
          <speciesReference constant="true" species="M_ATP_c1" stoichiometry="0.65" />
          <speciesReference constant="true" species="M_PROTON_c1" stoichiometry="1" />
          <speciesReference constant="true" species="M_aATP_c1" stoichiometry="0.35" />
        </listOfReactants>
        <listOfProducts>
          <speciesReference constant="true" species="M_AMP_c1" stoichiometry="1" />
          <speciesReference constant="true" species="M_Charged_ASN_tRNAs_c1" stoichiometry="1" />
          <speciesReference constant="true" species="M_PPI_c1" stoichiometry="0.65" />
          <speciesReference constant="true" species="M_aPPI_c1" stoichiometry="0.35" />
        </listOfProducts>
      </reaction>
      <reaction fast="false" id="R_ASPARAGINE_TRNA_LIGASE_RXN_c2" name="ASPARAGINE--TRNA-LIGASE-RXN:Asparagine--tRNA ligase" reversible="false" fbc:lowerFluxBound="cobra_0_bound" fbc:upperFluxBound="cobra_default_ub">
        <listOfReactants>
          <speciesReference constant="true" species="M_ASN_c2" stoichiometry="1" />
          <speciesReference constant="true" species="M_ASN_tRNAs_c2" stoichiometry="1" />
          <speciesReference constant="true" species="M_ATP_c2" stoichiometry="0.65" />
          <speciesReference constant="true" species="M_PROTON_c2" stoichiometry="1" />
          <speciesReference constant="true" species="M_aATP_c2" stoichiometry="0.35" />
        </listOfReactants>
        <listOfProducts>
          <speciesReference constant="true" species="M_AMP_c2" stoichiometry="1" />
          <speciesReference constant="true" species="M_Charged_ASN_tRNAs_c2" stoichiometry="1" />
          <speciesReference constant="true" species="M_PPI_c2" stoichiometry="0.65" />
          <speciesReference constant="true" species="M_aPPI_c2" stoichiometry="0.35" />
        </listOfProducts>
      </reaction>
      <reaction fast="false" id="R_ASPARTATEKIN_RXN_p1" name="ASPARTATEKIN-RXN:Aspartate kinase" reversible="false" fbc:lowerFluxBound="cobra_0_bound" fbc:upperFluxBound="cobra_default_ub">
        <listOfReactants>
          <speciesReference constant="true" species="M_ATP_p1" stoichiometry="0.9" />
          <speciesReference constant="true" species="M_L_ASPARTATE_p1" stoichiometry="1" />
          <speciesReference constant="true" species="M_PROTON_p1" stoichiometry="0.1" />
          <speciesReference constant="true" species="M_aATP_p1" stoichiometry="0.1" />
        </listOfReactants>
        <listOfProducts>
          <speciesReference constant="true" species="M_ADP_p1" stoichiometry="0.8" />
          <speciesReference constant="true" species="M_L_BETA_ASPARTYL_P_p1" stoichiometry="1" />
          <speciesReference constant="true" species="M_aADP_p1" stoichiometry="0.2" />
        </listOfProducts>
      </reaction>
      <reaction fast="false" id="R_ASPARTATEKIN_RXN_p2" name="ASPARTATEKIN-RXN:Aspartate kinase" reversible="false" fbc:lowerFluxBound="cobra_0_bound" fbc:upperFluxBound="cobra_default_ub">
        <listOfReactants>
          <speciesReference constant="true" species="M_ATP_p2" stoichiometry="0.9" />
          <speciesReference constant="true" species="M_L_ASPARTATE_p2" stoichiometry="1" />
          <speciesReference constant="true" species="M_PROTON_p2" stoichiometry="0.1" />
          <speciesReference constant="true" species="M_aATP_p2" stoichiometry="0.1" />
        </listOfReactants>
        <listOfProducts>
          <speciesReference constant="true" species="M_ADP_p2" stoichiometry="0.8" />
          <speciesReference constant="true" species="M_L_BETA_ASPARTYL_P_p2" stoichiometry="1" />
          <speciesReference constant="true" species="M_aADP_p2" stoichiometry="0.2" />
        </listOfProducts>
      </reaction>
      <reaction fast="false" id="R_ASPARTATE_SEMIALDEHYDE_DEHYDROGENASE_RXN_p1" name="ASPARTATE-SEMIALDEHYDE-DEHYDROGENASE-RXN:Aspartate-semialdehyde dehydrogenase" reversible="false" fbc:lowerFluxBound="cobra_0_bound" fbc:upperFluxBound="cobra_default_ub">
        <listOfReactants>
          <speciesReference constant="true" species="M_L_BETA_ASPARTYL_P_p1" stoichiometry="1" />
          <speciesReference constant="true" species="M_NADPH_p1" stoichiometry="1" />
          <speciesReference constant="true" species="M_PROTON_p1" stoichiometry="1" />
        </listOfReactants>
        <listOfProducts>
          <speciesReference constant="true" species="M_L_ASPARTATE_SEMIALDEHYDE_p1" stoichiometry="1" />
          <speciesReference constant="true" species="M_NADP_p1" stoichiometry="1" />
          <speciesReference constant="true" species="M_Pi_p1" stoichiometry="1" />
        </listOfProducts>
      </reaction>
      <reaction fast="false" id="R_ASPARTATE_SEMIALDEHYDE_DEHYDROGENASE_RXN_p2" name="ASPARTATE-SEMIALDEHYDE-DEHYDROGENASE-RXN:Aspartate-semialdehyde dehydrogenase" reversible="false" fbc:lowerFluxBound="cobra_0_bound" fbc:upperFluxBound="cobra_default_ub">
        <listOfReactants>
          <speciesReference constant="true" species="M_L_BETA_ASPARTYL_P_p2" stoichiometry="1" />
          <speciesReference constant="true" species="M_NADPH_p2" stoichiometry="1" />
          <speciesReference constant="true" species="M_PROTON_p2" stoichiometry="1" />
        </listOfReactants>
        <listOfProducts>
          <speciesReference constant="true" species="M_L_ASPARTATE_SEMIALDEHYDE_p2" stoichiometry="1" />
          <speciesReference constant="true" species="M_NADP_p2" stoichiometry="1" />
          <speciesReference constant="true" species="M_Pi_p2" stoichiometry="1" />
        </listOfProducts>
      </reaction>
      <reaction fast="false" id="R_ASPARTATE_TRNA_LIGASE_RXN_c1" name="ASPARTATE--TRNA-LIGASE-RXN:Aspartate--tRNA ligase" reversible="false" fbc:lowerFluxBound="cobra_0_bound" fbc:upperFluxBound="cobra_default_ub">
        <listOfReactants>
          <speciesReference constant="true" species="M_ASP_tRNAs_c1" stoichiometry="1" />
          <speciesReference constant="true" species="M_ATP_c1" stoichiometry="0.65" />
          <speciesReference constant="true" species="M_L_ASPARTATE_c1" stoichiometry="1" />
          <speciesReference constant="true" species="M_PROTON_c1" stoichiometry="1" />
          <speciesReference constant="true" species="M_aATP_c1" stoichiometry="0.35" />
        </listOfReactants>
        <listOfProducts>
          <speciesReference constant="true" species="M_AMP_c1" stoichiometry="1" />
          <speciesReference constant="true" species="M_Charged_ASP_tRNAs_c1" stoichiometry="1" />
          <speciesReference constant="true" species="M_PPI_c1" stoichiometry="0.65" />
          <speciesReference constant="true" species="M_aPPI_c1" stoichiometry="0.35" />
        </listOfProducts>
      </reaction>
      <reaction fast="false" id="R_ASPARTATE_TRNA_LIGASE_RXN_c2" name="ASPARTATE--TRNA-LIGASE-RXN:Aspartate--tRNA ligase" reversible="false" fbc:lowerFluxBound="cobra_0_bound" fbc:upperFluxBound="cobra_default_ub">
        <listOfReactants>
          <speciesReference constant="true" species="M_ASP_tRNAs_c2" stoichiometry="1" />
          <speciesReference constant="true" species="M_ATP_c2" stoichiometry="0.65" />
          <speciesReference constant="true" species="M_L_ASPARTATE_c2" stoichiometry="1" />
          <speciesReference constant="true" species="M_PROTON_c2" stoichiometry="1" />
          <speciesReference constant="true" species="M_aATP_c2" stoichiometry="0.35" />
        </listOfReactants>
        <listOfProducts>
          <speciesReference constant="true" species="M_AMP_c2" stoichiometry="1" />
          <speciesReference constant="true" species="M_Charged_ASP_tRNAs_c2" stoichiometry="1" />
          <speciesReference constant="true" species="M_PPI_c2" stoichiometry="0.65" />
          <speciesReference constant="true" species="M_aPPI_c2" stoichiometry="0.35" />
        </listOfProducts>
      </reaction>
      <reaction fast="false" id="R_ATPPHOSPHORIBOSYLTRANS_RXN_p1" name="ATPPHOSPHORIBOSYLTRANS-RXN:NIL" reversible="false" fbc:lowerFluxBound="cobra_0_bound" fbc:upperFluxBound="cobra_default_ub">
        <listOfReactants>
          <speciesReference constant="true" species="M_ATP_p1" stoichiometry="0.9" />
          <speciesReference constant="true" species="M_PRPP_p1" stoichiometry="0.8" />
          <speciesReference constant="true" species="M_aATP_p1" stoichiometry="0.1" />
          <speciesReference constant="true" species="M_aPRPP_p1" stoichiometry="0.2" />
        </listOfReactants>
        <listOfProducts>
          <speciesReference constant="true" species="M_PHOSPHORIBOSYL_ATP_p1" stoichiometry="1" />
          <speciesReference constant="true" species="M_PPI_p1" stoichiometry="0.55" />
          <speciesReference constant="true" species="M_PROTON_p1" stoichiometry="0.75" />
          <speciesReference constant="true" species="M_bPPI_p1" stoichiometry="0.45" />
        </listOfProducts>
      </reaction>
      <reaction fast="false" id="R_ATPPHOSPHORIBOSYLTRANS_RXN_p2" name="ATPPHOSPHORIBOSYLTRANS-RXN:NIL" reversible="false" fbc:lowerFluxBound="cobra_0_bound" fbc:upperFluxBound="cobra_default_ub">
        <listOfReactants>
          <speciesReference constant="true" species="M_ATP_p2" stoichiometry="0.9" />
          <speciesReference constant="true" species="M_PRPP_p2" stoichiometry="0.8" />
          <speciesReference constant="true" species="M_aATP_p2" stoichiometry="0.1" />
          <speciesReference constant="true" species="M_aPRPP_p2" stoichiometry="0.2" />
        </listOfReactants>
        <listOfProducts>
          <speciesReference constant="true" species="M_PHOSPHORIBOSYL_ATP_p2" stoichiometry="1" />
          <speciesReference constant="true" species="M_PPI_p2" stoichiometry="0.55" />
          <speciesReference constant="true" species="M_PROTON_p2" stoichiometry="0.75" />
          <speciesReference constant="true" species="M_bPPI_p2" stoichiometry="0.45" />
        </listOfProducts>
      </reaction>
      <reaction fast="false" id="R_ATP_ADP_Pi_pc1" name="ATP_ADP_Pi_pc" reversible="true" fbc:lowerFluxBound="cobra_default_lb" fbc:upperFluxBound="cobra_default_ub">
        <listOfReactants>
          <speciesReference constant="true" species="M_ADP_c1" stoichiometry="0.5" />
          <speciesReference constant="true" species="M_ATP_p1" stoichiometry="0.9" />
          <speciesReference constant="true" species="M_PROTON_p1" stoichiometry="0.1" />
          <speciesReference constant="true" species="M_Pi_c1" stoichiometry="0.7" />
          <speciesReference constant="true" species="M_aADP_c1" stoichiometry="0.5" />
          <speciesReference constant="true" species="M_aATP_p1" stoichiometry="0.1" />
          <speciesReference constant="true" species="M_aPi_c1" stoichiometry="0.3" />
        </listOfReactants>
        <listOfProducts>
          <speciesReference constant="true" species="M_ADP_p1" stoichiometry="0.8" />
          <speciesReference constant="true" species="M_ATP_c1" stoichiometry="0.65" />
          <speciesReference constant="true" species="M_PROTON_c1" stoichiometry="0.45" />
          <speciesReference constant="true" species="M_Pi_p1" stoichiometry="1" />
          <speciesReference constant="true" species="M_aADP_p1" stoichiometry="0.2" />
          <speciesReference constant="true" species="M_aATP_c1" stoichiometry="0.35" />
        </listOfProducts>
      </reaction>
      <reaction fast="false" id="R_ATP_ADP_Pi_pc2" name="ATP_ADP_Pi_pc" reversible="true" fbc:lowerFluxBound="cobra_default_lb" fbc:upperFluxBound="cobra_default_ub">
        <listOfReactants>
          <speciesReference constant="true" species="M_ADP_c2" stoichiometry="0.5" />
          <speciesReference constant="true" species="M_ATP_p2" stoichiometry="0.9" />
          <speciesReference constant="true" species="M_PROTON_p2" stoichiometry="0.1" />
          <speciesReference constant="true" species="M_Pi_c2" stoichiometry="0.7" />
          <speciesReference constant="true" species="M_aADP_c2" stoichiometry="0.5" />
          <speciesReference constant="true" species="M_aATP_p2" stoichiometry="0.1" />
          <speciesReference constant="true" species="M_aPi_c2" stoichiometry="0.3" />
        </listOfReactants>
        <listOfProducts>
          <speciesReference constant="true" species="M_ADP_p2" stoichiometry="0.8" />
          <speciesReference constant="true" species="M_ATP_c2" stoichiometry="0.65" />
          <speciesReference constant="true" species="M_PROTON_c2" stoichiometry="0.45" />
          <speciesReference constant="true" species="M_Pi_p2" stoichiometry="1" />
          <speciesReference constant="true" species="M_aADP_p2" stoichiometry="0.2" />
          <speciesReference constant="true" species="M_aATP_c2" stoichiometry="0.35" />
        </listOfProducts>
      </reaction>
      <reaction fast="false" id="R_ATP_ADP_mc1" name="ATP_ADP_mc" reversible="true" fbc:lowerFluxBound="cobra_default_lb" fbc:upperFluxBound="cobra_default_ub">
        <listOfReactants>
          <speciesReference constant="true" species="M_ADP_c1" stoichiometry="0.5" />
          <speciesReference constant="true" species="M_ATP_m1" stoichiometry="0.9" />
          <speciesReference constant="true" species="M_PROTON_m1" stoichiometry="0.1" />
          <speciesReference constant="true" species="M_aADP_c1" stoichiometry="0.5" />
          <speciesReference constant="true" species="M_aATP_m1" stoichiometry="0.1" />
        </listOfReactants>
        <listOfProducts>
          <speciesReference constant="true" species="M_ADP_m1" stoichiometry="0.8" />
          <speciesReference constant="true" species="M_ATP_c1" stoichiometry="0.65" />
          <speciesReference constant="true" species="M_PROTON_c1" stoichiometry="0.15" />
          <speciesReference constant="true" species="M_aADP_m1" stoichiometry="0.2" />
          <speciesReference constant="true" species="M_aATP_c1" stoichiometry="0.35" />
        </listOfProducts>
      </reaction>
      <reaction fast="false" id="R_ATP_ADP_mc2" name="ATP_ADP_mc" reversible="true" fbc:lowerFluxBound="cobra_default_lb" fbc:upperFluxBound="cobra_default_ub">
        <listOfReactants>
          <speciesReference constant="true" species="M_ADP_c2" stoichiometry="0.5" />
          <speciesReference constant="true" species="M_ATP_m2" stoichiometry="0.9" />
          <speciesReference constant="true" species="M_PROTON_m2" stoichiometry="0.1" />
          <speciesReference constant="true" species="M_aADP_c2" stoichiometry="0.5" />
          <speciesReference constant="true" species="M_aATP_m2" stoichiometry="0.1" />
        </listOfReactants>
        <listOfProducts>
          <speciesReference constant="true" species="M_ADP_m2" stoichiometry="0.8" />
          <speciesReference constant="true" species="M_ATP_c2" stoichiometry="0.65" />
          <speciesReference constant="true" species="M_PROTON_c2" stoichiometry="0.15" />
          <speciesReference constant="true" species="M_aADP_m2" stoichiometry="0.2" />
          <speciesReference constant="true" species="M_aATP_c2" stoichiometry="0.35" />
        </listOfProducts>
      </reaction>
      <reaction fast="false" id="R_ATP_AMP_mc1" name="ATP_AMP_mc" reversible="true" fbc:lowerFluxBound="cobra_default_lb" fbc:upperFluxBound="cobra_default_ub">
        <listOfReactants>
          <speciesReference constant="true" species="M_AMP_c1" stoichiometry="1" />
          <speciesReference constant="true" species="M_ATP_m1" stoichiometry="0.9" />
          <speciesReference constant="true" species="M_PROTON_c1" stoichiometry="0.35" />
          <speciesReference constant="true" species="M_aATP_m1" stoichiometry="0.1" />
        </listOfReactants>
        <listOfProducts>
          <speciesReference constant="true" species="M_AMP_m1" stoichiometry="1" />
          <speciesReference constant="true" species="M_ATP_c1" stoichiometry="0.65" />
          <speciesReference constant="true" species="M_PROTON_m1" stoichiometry="0.1" />
          <speciesReference constant="true" species="M_aATP_c1" stoichiometry="0.35" />
        </listOfProducts>
      </reaction>
      <reaction fast="false" id="R_ATP_AMP_mc2" name="ATP_AMP_mc" reversible="true" fbc:lowerFluxBound="cobra_default_lb" fbc:upperFluxBound="cobra_default_ub">
        <listOfReactants>
          <speciesReference constant="true" species="M_AMP_c2" stoichiometry="1" />
          <speciesReference constant="true" species="M_ATP_m2" stoichiometry="0.9" />
          <speciesReference constant="true" species="M_PROTON_c2" stoichiometry="0.35" />
          <speciesReference constant="true" species="M_aATP_m2" stoichiometry="0.1" />
        </listOfReactants>
        <listOfProducts>
          <speciesReference constant="true" species="M_AMP_m2" stoichiometry="1" />
          <speciesReference constant="true" species="M_ATP_c2" stoichiometry="0.65" />
          <speciesReference constant="true" species="M_PROTON_m2" stoichiometry="0.1" />
          <speciesReference constant="true" species="M_aATP_c2" stoichiometry="0.35" />
        </listOfProducts>
      </reaction>
      <reaction fast="false" id="R_ATP_CITRATE_PRO_S_LYASE_RXN_c1" name="ATP-CITRATE-PRO-S--LYASE-RXN:ATP-citrate (pro-S-)-lyase" reversible="false" fbc:lowerFluxBound="cobra_0_bound" fbc:upperFluxBound="cobra_default_ub">
        <listOfReactants>
          <speciesReference constant="true" species="M_ATP_c1" stoichiometry="0.65" />
          <speciesReference constant="true" species="M_CIT_c1" stoichiometry="1" />
          <speciesReference constant="true" species="M_CO_A_c1" stoichiometry="1" />
          <speciesReference constant="true" species="M_PROTON_c1" stoichiometry="0.45" />
          <speciesReference constant="true" species="M_aATP_c1" stoichiometry="0.35" />
        </listOfReactants>
        <listOfProducts>
          <speciesReference constant="true" species="M_ACETYL_COA_c1" stoichiometry="1" />
          <speciesReference constant="true" species="M_ADP_c1" stoichiometry="0.5" />
          <speciesReference constant="true" species="M_OXALACETIC_ACID_c1" stoichiometry="1" />
          <speciesReference constant="true" species="M_Pi_c1" stoichiometry="0.7" />
          <speciesReference constant="true" species="M_aADP_c1" stoichiometry="0.5" />
          <speciesReference constant="true" species="M_aPi_c1" stoichiometry="0.3" />
        </listOfProducts>
      </reaction>
      <reaction fast="false" id="R_ATP_CITRATE_PRO_S_LYASE_RXN_c2" name="ATP-CITRATE-PRO-S--LYASE-RXN:ATP-citrate (pro-S-)-lyase" reversible="false" fbc:lowerFluxBound="cobra_0_bound" fbc:upperFluxBound="cobra_default_ub">
        <listOfReactants>
          <speciesReference constant="true" species="M_ATP_c2" stoichiometry="0.65" />
          <speciesReference constant="true" species="M_CIT_c2" stoichiometry="1" />
          <speciesReference constant="true" species="M_CO_A_c2" stoichiometry="1" />
          <speciesReference constant="true" species="M_PROTON_c2" stoichiometry="0.45" />
          <speciesReference constant="true" species="M_aATP_c2" stoichiometry="0.35" />
        </listOfReactants>
        <listOfProducts>
          <speciesReference constant="true" species="M_ACETYL_COA_c2" stoichiometry="1" />
          <speciesReference constant="true" species="M_ADP_c2" stoichiometry="0.5" />
          <speciesReference constant="true" species="M_OXALACETIC_ACID_c2" stoichiometry="1" />
          <speciesReference constant="true" species="M_Pi_c2" stoichiometry="0.7" />
          <speciesReference constant="true" species="M_aADP_c2" stoichiometry="0.5" />
          <speciesReference constant="true" species="M_aPi_c2" stoichiometry="0.3" />
        </listOfProducts>
      </reaction>
      <reaction fast="false" id="R_ATP_pc1" name="ATP_pc" reversible="true" fbc:lowerFluxBound="cobra_default_lb" fbc:upperFluxBound="cobra_default_ub">
        <listOfReactants>
          <speciesReference constant="true" species="M_ATP_p1" stoichiometry="0.9" />
          <speciesReference constant="true" species="M_PROTON_c1" stoichiometry="0.35" />
          <speciesReference constant="true" species="M_aATP_p1" stoichiometry="0.1" />
        </listOfReactants>
        <listOfProducts>
          <speciesReference constant="true" species="M_ATP_c1" stoichiometry="0.65" />
          <speciesReference constant="true" species="M_PROTON_p1" stoichiometry="0.1" />
          <speciesReference constant="true" species="M_aATP_c1" stoichiometry="0.35" />
        </listOfProducts>
      </reaction>
      <reaction fast="false" id="R_ATP_pc2" name="ATP_pc" reversible="true" fbc:lowerFluxBound="cobra_default_lb" fbc:upperFluxBound="cobra_default_ub">
        <listOfReactants>
          <speciesReference constant="true" species="M_ATP_p2" stoichiometry="0.9" />
          <speciesReference constant="true" species="M_PROTON_c2" stoichiometry="0.35" />
          <speciesReference constant="true" species="M_aATP_p2" stoichiometry="0.1" />
        </listOfReactants>
        <listOfProducts>
          <speciesReference constant="true" species="M_ATP_c2" stoichiometry="0.65" />
          <speciesReference constant="true" species="M_PROTON_p2" stoichiometry="0.1" />
          <speciesReference constant="true" species="M_aATP_c2" stoichiometry="0.35" />
        </listOfProducts>
      </reaction>
      <reaction fast="false" id="R_ATPase_tx1" name="ATPase_tx" reversible="false" fbc:lowerFluxBound="cobra_0_bound" fbc:upperFluxBound="cobra_default_ub">
        <listOfReactants>
          <speciesReference constant="true" species="M_ATP_c1" stoichiometry="0.65" />
          <speciesReference constant="true" species="M_WATER_c1" stoichiometry="1" />
          <speciesReference constant="true" species="M_aATP_c1" stoichiometry="0.35" />
        </listOfReactants>
        <listOfProducts>
          <speciesReference constant="true" species="M_ADP_c1" stoichiometry="0.5" />
          <speciesReference constant="true" species="M_PROTON_c1" stoichiometry="0.55" />
          <speciesReference constant="true" species="M_Pi_c1" stoichiometry="0.7" />
          <speciesReference constant="true" species="M_aADP_c1" stoichiometry="0.5" />
          <speciesReference constant="true" species="M_aPi_c1" stoichiometry="0.3" />
        </listOfProducts>
      </reaction>
      <reaction fast="false" id="R_ATPase_tx2" name="ATPase_tx" reversible="false" fbc:lowerFluxBound="cobra_0_bound" fbc:upperFluxBound="cobra_default_ub">
        <listOfReactants>
          <speciesReference constant="true" species="M_ATP_c2" stoichiometry="0.65" />
          <speciesReference constant="true" species="M_WATER_c2" stoichiometry="1" />
          <speciesReference constant="true" species="M_aATP_c2" stoichiometry="0.35" />
        </listOfReactants>
        <listOfProducts>
          <speciesReference constant="true" species="M_ADP_c2" stoichiometry="0.5" />
          <speciesReference constant="true" species="M_PROTON_c2" stoichiometry="0.55" />
          <speciesReference constant="true" species="M_Pi_c2" stoichiometry="0.7" />
          <speciesReference constant="true" species="M_aADP_c2" stoichiometry="0.5" />
          <speciesReference constant="true" species="M_aPi_c2" stoichiometry="0.3" />
        </listOfProducts>
      </reaction>
      <reaction fast="false" id="R_BRANCHED_CHAINAMINOTRANSFERILEU_RXN_p1" name="BRANCHED-CHAINAMINOTRANSFERILEU-RXN:Branched-chain amino acid aminotransferase" reversible="true" fbc:lowerFluxBound="cobra_default_lb" fbc:upperFluxBound="cobra_default_ub">
        <listOfReactants>
          <speciesReference constant="true" species="M_2_KETOGLUTARATE_p1" stoichiometry="1" />
          <speciesReference constant="true" species="M_ILE_p1" stoichiometry="1" />
        </listOfReactants>
        <listOfProducts>
          <speciesReference constant="true" species="M_2_KETO_3_METHYL_VALERATE_p1" stoichiometry="1" />
          <speciesReference constant="true" species="M_GLT_p1" stoichiometry="1" />
        </listOfProducts>
      </reaction>
      <reaction fast="false" id="R_BRANCHED_CHAINAMINOTRANSFERILEU_RXN_p2" name="BRANCHED-CHAINAMINOTRANSFERILEU-RXN:Branched-chain amino acid aminotransferase" reversible="true" fbc:lowerFluxBound="cobra_default_lb" fbc:upperFluxBound="cobra_default_ub">
        <listOfReactants>
          <speciesReference constant="true" species="M_2_KETOGLUTARATE_p2" stoichiometry="1" />
          <speciesReference constant="true" species="M_ILE_p2" stoichiometry="1" />
        </listOfReactants>
        <listOfProducts>
          <speciesReference constant="true" species="M_2_KETO_3_METHYL_VALERATE_p2" stoichiometry="1" />
          <speciesReference constant="true" species="M_GLT_p2" stoichiometry="1" />
        </listOfProducts>
      </reaction>
      <reaction fast="false" id="R_BRANCHED_CHAINAMINOTRANSFERLEU_RXN_p1" name="BRANCHED-CHAINAMINOTRANSFERLEU-RXN:Branched-chain amino acid aminotransferase" reversible="true" fbc:lowerFluxBound="cobra_default_lb" fbc:upperFluxBound="cobra_default_ub">
        <listOfReactants>
          <speciesReference constant="true" species="M_2_KETOGLUTARATE_p1" stoichiometry="1" />
          <speciesReference constant="true" species="M_LEU_p1" stoichiometry="1" />
        </listOfReactants>
        <listOfProducts>
          <speciesReference constant="true" species="M_2K_4CH3_PENTANOATE_p1" stoichiometry="1" />
          <speciesReference constant="true" species="M_GLT_p1" stoichiometry="1" />
        </listOfProducts>
      </reaction>
      <reaction fast="false" id="R_BRANCHED_CHAINAMINOTRANSFERLEU_RXN_p2" name="BRANCHED-CHAINAMINOTRANSFERLEU-RXN:Branched-chain amino acid aminotransferase" reversible="true" fbc:lowerFluxBound="cobra_default_lb" fbc:upperFluxBound="cobra_default_ub">
        <listOfReactants>
          <speciesReference constant="true" species="M_2_KETOGLUTARATE_p2" stoichiometry="1" />
          <speciesReference constant="true" species="M_LEU_p2" stoichiometry="1" />
        </listOfReactants>
        <listOfProducts>
          <speciesReference constant="true" species="M_2K_4CH3_PENTANOATE_p2" stoichiometry="1" />
          <speciesReference constant="true" species="M_GLT_p2" stoichiometry="1" />
        </listOfProducts>
      </reaction>
      <reaction fast="false" id="R_BRANCHED_CHAINAMINOTRANSFERVAL_RXN_p1" name="BRANCHED-CHAINAMINOTRANSFERVAL-RXN:Branched-chain amino acid aminotransferase" reversible="true" fbc:lowerFluxBound="cobra_default_lb" fbc:upperFluxBound="cobra_default_ub">
        <listOfReactants>
          <speciesReference constant="true" species="M_2_KETOGLUTARATE_p1" stoichiometry="1" />
          <speciesReference constant="true" species="M_VAL_p1" stoichiometry="1" />
        </listOfReactants>
        <listOfProducts>
          <speciesReference constant="true" species="M_2_KETO_ISOVALERATE_p1" stoichiometry="1" />
          <speciesReference constant="true" species="M_GLT_p1" stoichiometry="1" />
        </listOfProducts>
      </reaction>
      <reaction fast="false" id="R_BRANCHED_CHAINAMINOTRANSFERVAL_RXN_p2" name="BRANCHED-CHAINAMINOTRANSFERVAL-RXN:Branched-chain amino acid aminotransferase" reversible="true" fbc:lowerFluxBound="cobra_default_lb" fbc:upperFluxBound="cobra_default_ub">
        <listOfReactants>
          <speciesReference constant="true" species="M_2_KETOGLUTARATE_p2" stoichiometry="1" />
          <speciesReference constant="true" species="M_VAL_p2" stoichiometry="1" />
        </listOfReactants>
        <listOfProducts>
          <speciesReference constant="true" species="M_2_KETO_ISOVALERATE_p2" stoichiometry="1" />
          <speciesReference constant="true" species="M_GLT_p2" stoichiometry="1" />
        </listOfProducts>
      </reaction>
      <reaction fast="false" id="R_Biomass_tx1" name="Biomass_tx" reversible="false" fbc:lowerFluxBound="cobra_0_bound" fbc:upperFluxBound="cobra_default_ub">
        <listOfReactants>
          <speciesReference constant="true" species="M_Ca_b1" stoichiometry="0.88" />
          <speciesReference constant="true" species="M_K_b1" stoichiometry="1.8" />
          <speciesReference constant="true" species="M_Mg_b1" stoichiometry="0.58" />
          <speciesReference constant="true" species="M_pALA_b1" stoichiometry="0.456109633051" />
          <speciesReference constant="true" species="M_pARG_b1" stoichiometry="0.248708916305" />
          <speciesReference constant="true" species="M_pASN_b1" stoichiometry="0.244231166515" />
          <speciesReference constant="true" species="M_pASP_b1" stoichiometry="0.244231166515" />
          <speciesReference constant="true" species="M_pGLN_b1" stoichiometry="0.294390076845" />
          <speciesReference constant="true" species="M_pGLU_b1" stoichiometry="0.294390076845" />
          <speciesReference constant="true" species="M_pGLY_b1" stoichiometry="0.206565786551" />
          <speciesReference constant="true" species="M_pHIS_b1" stoichiometry="0.0787758328997" />
          <speciesReference constant="true" species="M_pILE_b1" stoichiometry="0.164930826186" />
          <speciesReference constant="true" species="M_pLEU_b1" stoichiometry="0.359404209428" />
          <speciesReference constant="true" species="M_pLYS_b1" stoichiometry="0.25644187977" />
          <speciesReference constant="true" species="M_pMET_b1" stoichiometry="0.108683911354" />
          <speciesReference constant="true" species="M_pPHE_b1" stoichiometry="0.237379330463" />
          <speciesReference constant="true" species="M_pSER_b1" stoichiometry="0.364526466737" />
          <speciesReference constant="true" species="M_pTHR_b1" stoichiometry="0.206565786551" />
          <speciesReference constant="true" species="M_pTYR_b1" stoichiometry="0.165404065972" />
          <speciesReference constant="true" species="M_pVAL_b1" stoichiometry="0.312041920884" />
        </listOfReactants>
      </reaction>
      <reaction fast="false" id="R_Biomass_tx2" name="Biomass_tx" reversible="false" fbc:lowerFluxBound="cobra_0_bound" fbc:upperFluxBound="cobra_default_ub">
        <listOfReactants>
          <speciesReference constant="true" species="M_Ca_b2" stoichiometry="0.88" />
          <speciesReference constant="true" species="M_K_b2" stoichiometry="1.8" />
          <speciesReference constant="true" species="M_Mg_b2" stoichiometry="0.58" />
          <speciesReference constant="true" species="M_pALA_b2" stoichiometry="0.456109633051" />
          <speciesReference constant="true" species="M_pARG_b2" stoichiometry="0.248708916305" />
          <speciesReference constant="true" species="M_pASN_b2" stoichiometry="0.244231166515" />
          <speciesReference constant="true" species="M_pASP_b2" stoichiometry="0.244231166515" />
          <speciesReference constant="true" species="M_pGLN_b2" stoichiometry="0.294390076845" />
          <speciesReference constant="true" species="M_pGLU_b2" stoichiometry="0.294390076845" />
          <speciesReference constant="true" species="M_pGLY_b2" stoichiometry="0.206565786551" />
          <speciesReference constant="true" species="M_pHIS_b2" stoichiometry="0.0787758328997" />
          <speciesReference constant="true" species="M_pILE_b2" stoichiometry="0.164930826186" />
          <speciesReference constant="true" species="M_pLEU_b2" stoichiometry="0.359404209428" />
          <speciesReference constant="true" species="M_pLYS_b2" stoichiometry="0.25644187977" />
          <speciesReference constant="true" species="M_pMET_b2" stoichiometry="0.108683911354" />
          <speciesReference constant="true" species="M_pPHE_b2" stoichiometry="0.237379330463" />
          <speciesReference constant="true" species="M_pSER_b2" stoichiometry="0.364526466737" />
          <speciesReference constant="true" species="M_pTHR_b2" stoichiometry="0.206565786551" />
          <speciesReference constant="true" species="M_pTYR_b2" stoichiometry="0.165404065972" />
          <speciesReference constant="true" species="M_pVAL_b2" stoichiometry="0.312041920884" />
        </listOfReactants>
      </reaction>
      <reaction fast="false" id="R_CA2_rev_vc1" name="CA2_rev_vc" reversible="false" fbc:lowerFluxBound="cobra_0_bound" fbc:upperFluxBound="cobra_default_ub">
        <listOfReactants>
          <speciesReference constant="true" species="M_CAII_c1" stoichiometry="1" />
          <speciesReference constant="true" species="M_PROTON_v1" stoichiometry="3" />
        </listOfReactants>
        <listOfProducts>
          <speciesReference constant="true" species="M_CAII_v1" stoichiometry="1" />
          <speciesReference constant="true" species="M_PROTON_c1" stoichiometry="3" />
        </listOfProducts>
      </reaction>
      <reaction fast="false" id="R_CA2_rev_vc2" name="CA2_rev_vc" reversible="false" fbc:lowerFluxBound="cobra_0_bound" fbc:upperFluxBound="cobra_default_ub">
        <listOfReactants>
          <speciesReference constant="true" species="M_CAII_c2" stoichiometry="1" />
          <speciesReference constant="true" species="M_PROTON_v2" stoichiometry="3" />
        </listOfReactants>
        <listOfProducts>
          <speciesReference constant="true" species="M_CAII_v2" stoichiometry="1" />
          <speciesReference constant="true" species="M_PROTON_c2" stoichiometry="3" />
        </listOfProducts>
      </reaction>
      <reaction fast="false" id="R_CARBAMATE_KINASE_RXN_p1" name="CARBAMATE-KINASE-RXN:Carbamate kinase" reversible="true" fbc:lowerFluxBound="cobra_default_lb" fbc:upperFluxBound="cobra_default_ub">
        <listOfReactants>
          <speciesReference constant="true" species="M_AMMONIUM_p1" stoichiometry="1" />
          <speciesReference constant="true" species="M_ATP_p1" stoichiometry="0.9" />
          <speciesReference constant="true" species="M_CARBON_DIOXIDE_p1" stoichiometry="1" />
          <speciesReference constant="true" species="M_aATP_p1" stoichiometry="0.1" />
        </listOfReactants>
        <listOfProducts>
          <speciesReference constant="true" species="M_ADP_p1" stoichiometry="0.8" />
          <speciesReference constant="true" species="M_CARBAMOYL_P_p1" stoichiometry="1" />
          <speciesReference constant="true" species="M_PROTON_p1" stoichiometry="1.9" />
          <speciesReference constant="true" species="M_aADP_p1" stoichiometry="0.2" />
        </listOfProducts>
      </reaction>
      <reaction fast="false" id="R_CARBAMATE_KINASE_RXN_p2" name="CARBAMATE-KINASE-RXN:Carbamate kinase" reversible="true" fbc:lowerFluxBound="cobra_default_lb" fbc:upperFluxBound="cobra_default_ub">
        <listOfReactants>
          <speciesReference constant="true" species="M_AMMONIUM_p2" stoichiometry="1" />
          <speciesReference constant="true" species="M_ATP_p2" stoichiometry="0.9" />
          <speciesReference constant="true" species="M_CARBON_DIOXIDE_p2" stoichiometry="1" />
          <speciesReference constant="true" species="M_aATP_p2" stoichiometry="0.1" />
        </listOfReactants>
        <listOfProducts>
          <speciesReference constant="true" species="M_ADP_p2" stoichiometry="0.8" />
          <speciesReference constant="true" species="M_CARBAMOYL_P_p2" stoichiometry="1" />
          <speciesReference constant="true" species="M_PROTON_p2" stoichiometry="1.9" />
          <speciesReference constant="true" species="M_aADP_p2" stoichiometry="0.2" />
        </listOfProducts>
      </reaction>
      <reaction fast="false" id="R_CARBOXYCYCLOHEXADIENYL_DEHYDRATASE_RXN_p1" name="CARBOXYCYCLOHEXADIENYL-DEHYDRATASE-RXN:Carboxycyclohexadienyl dehydratase" reversible="false" fbc:lowerFluxBound="cobra_0_bound" fbc:upperFluxBound="cobra_default_ub">
        <listOfReactants>
          <speciesReference constant="true" species="M_CPD_659_p1" stoichiometry="1" />
          <speciesReference constant="true" species="M_PROTON_p1" stoichiometry="1" />
        </listOfReactants>
        <listOfProducts>
          <speciesReference constant="true" species="M_CARBON_DIOXIDE_p1" stoichiometry="1" />
          <speciesReference constant="true" species="M_PHE_p1" stoichiometry="1" />
          <speciesReference constant="true" species="M_WATER_p1" stoichiometry="1" />
        </listOfProducts>
      </reaction>
      <reaction fast="false" id="R_CARBOXYCYCLOHEXADIENYL_DEHYDRATASE_RXN_p2" name="CARBOXYCYCLOHEXADIENYL-DEHYDRATASE-RXN:Carboxycyclohexadienyl dehydratase" reversible="false" fbc:lowerFluxBound="cobra_0_bound" fbc:upperFluxBound="cobra_default_ub">
        <listOfReactants>
          <speciesReference constant="true" species="M_CPD_659_p2" stoichiometry="1" />
          <speciesReference constant="true" species="M_PROTON_p2" stoichiometry="1" />
        </listOfReactants>
        <listOfProducts>
          <speciesReference constant="true" species="M_CARBON_DIOXIDE_p2" stoichiometry="1" />
          <speciesReference constant="true" species="M_PHE_p2" stoichiometry="1" />
          <speciesReference constant="true" species="M_WATER_p2" stoichiometry="1" />
        </listOfProducts>
      </reaction>
      <reaction fast="false" id="R_CATAL_RXN_x1" name="CATAL-RXN:Catalase" reversible="false" fbc:lowerFluxBound="cobra_0_bound" fbc:upperFluxBound="cobra_default_ub">
        <listOfReactants>
          <speciesReference constant="true" species="M_HYDROGEN_PEROXIDE_x1" stoichiometry="2" />
        </listOfReactants>
        <listOfProducts>
          <speciesReference constant="true" species="M_OXYGEN_MOLECULE_x1" stoichiometry="1" />
          <speciesReference constant="true" species="M_WATER_x1" stoichiometry="2" />
        </listOfProducts>
      </reaction>
      <reaction fast="false" id="R_CATAL_RXN_x2" name="CATAL-RXN:Catalase" reversible="false" fbc:lowerFluxBound="cobra_0_bound" fbc:upperFluxBound="cobra_default_ub">
        <listOfReactants>
          <speciesReference constant="true" species="M_HYDROGEN_PEROXIDE_x2" stoichiometry="2" />
        </listOfReactants>
        <listOfProducts>
          <speciesReference constant="true" species="M_OXYGEN_MOLECULE_x2" stoichiometry="1" />
          <speciesReference constant="true" species="M_WATER_x2" stoichiometry="2" />
        </listOfProducts>
      </reaction>
      <reaction fast="false" id="R_CELLULOSE_SYNTHASE_GDP_FORMING_RXN_c1" name="CELLULOSE-SYNTHASE-GDP-FORMING-RXN:Cellulose synthase (GDP-forming)" reversible="false" fbc:lowerFluxBound="cobra_0_bound" fbc:upperFluxBound="cobra_default_ub">
        <listOfReactants>
          <speciesReference constant="true" species="M_GDP_D_GLUCOSE_c1" stoichiometry="1" />
        </listOfReactants>
        <listOfProducts>
          <speciesReference constant="true" species="M_CELLULOSE_c1" stoichiometry="1" />
          <speciesReference constant="true" species="M_GDP_c1" stoichiometry="0.5" />
          <speciesReference constant="true" species="M_PROTON_c1" stoichiometry="0.5" />
          <speciesReference constant="true" species="M_aGDP_c1" stoichiometry="0.5" />
        </listOfProducts>
      </reaction>
      <reaction fast="false" id="R_CELLULOSE_SYNTHASE_GDP_FORMING_RXN_c2" name="CELLULOSE-SYNTHASE-GDP-FORMING-RXN:Cellulose synthase (GDP-forming)" reversible="false" fbc:lowerFluxBound="cobra_0_bound" fbc:upperFluxBound="cobra_default_ub">
        <listOfReactants>
          <speciesReference constant="true" species="M_GDP_D_GLUCOSE_c2" stoichiometry="1" />
        </listOfReactants>
        <listOfProducts>
          <speciesReference constant="true" species="M_CELLULOSE_c2" stoichiometry="1" />
          <speciesReference constant="true" species="M_GDP_c2" stoichiometry="0.5" />
          <speciesReference constant="true" species="M_PROTON_c2" stoichiometry="0.5" />
          <speciesReference constant="true" species="M_aGDP_c2" stoichiometry="0.5" />
        </listOfProducts>
      </reaction>
      <reaction fast="false" id="R_CELLULOSE_SYNTHASE_UDP_FORMING_RXN_c1" name="CELLULOSE-SYNTHASE-UDP-FORMING-RXN:Cellulose synthase (UDP-forming)" reversible="false" fbc:lowerFluxBound="cobra_0_bound" fbc:upperFluxBound="cobra_default_ub">
        <listOfReactants>
          <speciesReference constant="true" species="M_UDP_GLUCOSE_c1" stoichiometry="1" />
        </listOfReactants>
        <listOfProducts>
          <speciesReference constant="true" species="M_CELLULOSE_c1" stoichiometry="1" />
          <speciesReference constant="true" species="M_PROTON_c1" stoichiometry="0.5" />
          <speciesReference constant="true" species="M_UDP_c1" stoichiometry="0.5" />
          <speciesReference constant="true" species="M_aUDP_c1" stoichiometry="0.5" />
        </listOfProducts>
      </reaction>
      <reaction fast="false" id="R_CELLULOSE_SYNTHASE_UDP_FORMING_RXN_c2" name="CELLULOSE-SYNTHASE-UDP-FORMING-RXN:Cellulose synthase (UDP-forming)" reversible="false" fbc:lowerFluxBound="cobra_0_bound" fbc:upperFluxBound="cobra_default_ub">
        <listOfReactants>
          <speciesReference constant="true" species="M_UDP_GLUCOSE_c2" stoichiometry="1" />
        </listOfReactants>
        <listOfProducts>
          <speciesReference constant="true" species="M_CELLULOSE_c2" stoichiometry="1" />
          <speciesReference constant="true" species="M_PROTON_c2" stoichiometry="0.5" />
          <speciesReference constant="true" species="M_UDP_c2" stoichiometry="0.5" />
          <speciesReference constant="true" species="M_aUDP_c2" stoichiometry="0.5" />
        </listOfProducts>
      </reaction>
      <reaction fast="false" id="R_CHORISMATEMUT_RXN_p1" name="CHORISMATEMUT-RXN:Chorismate mutase" reversible="false" fbc:lowerFluxBound="cobra_0_bound" fbc:upperFluxBound="cobra_default_ub">
        <listOfReactants>
          <speciesReference constant="true" species="M_CHORISMATE_p1" stoichiometry="1" />
        </listOfReactants>
        <listOfProducts>
          <speciesReference constant="true" species="M_PREPHENATE_p1" stoichiometry="1" />
        </listOfProducts>
      </reaction>
      <reaction fast="false" id="R_CHORISMATEMUT_RXN_p2" name="CHORISMATEMUT-RXN:Chorismate mutase" reversible="false" fbc:lowerFluxBound="cobra_0_bound" fbc:upperFluxBound="cobra_default_ub">
        <listOfReactants>
          <speciesReference constant="true" species="M_CHORISMATE_p2" stoichiometry="1" />
        </listOfReactants>
        <listOfProducts>
          <speciesReference constant="true" species="M_PREPHENATE_p2" stoichiometry="1" />
        </listOfProducts>
      </reaction>
      <reaction fast="false" id="R_CHORISMATE_SYNTHASE_RXN_p1" name="CHORISMATE-SYNTHASE-RXN:Chorismate synthase" reversible="false" fbc:lowerFluxBound="cobra_0_bound" fbc:upperFluxBound="cobra_default_ub">
        <listOfReactants>
          <speciesReference constant="true" species="M_3_ENOLPYRUVYL_SHIKIMATE_5P_p1" stoichiometry="1" />
        </listOfReactants>
        <listOfProducts>
          <speciesReference constant="true" species="M_CHORISMATE_p1" stoichiometry="1" />
          <speciesReference constant="true" species="M_Pi_p1" stoichiometry="1" />
        </listOfProducts>
      </reaction>
      <reaction fast="false" id="R_CHORISMATE_SYNTHASE_RXN_p2" name="CHORISMATE-SYNTHASE-RXN:Chorismate synthase" reversible="false" fbc:lowerFluxBound="cobra_0_bound" fbc:upperFluxBound="cobra_default_ub">
        <listOfReactants>
          <speciesReference constant="true" species="M_3_ENOLPYRUVYL_SHIKIMATE_5P_p2" stoichiometry="1" />
        </listOfReactants>
        <listOfProducts>
          <speciesReference constant="true" species="M_CHORISMATE_p2" stoichiometry="1" />
          <speciesReference constant="true" species="M_Pi_p2" stoichiometry="1" />
        </listOfProducts>
      </reaction>
      <reaction fast="false" id="R_CITSYN_RXN_m1" name="CITSYN-RXN:Citrate (si)-synthase" reversible="false" fbc:lowerFluxBound="cobra_0_bound" fbc:upperFluxBound="cobra_default_ub">
        <listOfReactants>
          <speciesReference constant="true" species="M_ACETYL_COA_m1" stoichiometry="1" />
          <speciesReference constant="true" species="M_OXALACETIC_ACID_m1" stoichiometry="1" />
          <speciesReference constant="true" species="M_WATER_m1" stoichiometry="1" />
        </listOfReactants>
        <listOfProducts>
          <speciesReference constant="true" species="M_CIT_m1" stoichiometry="1" />
          <speciesReference constant="true" species="M_CO_A_m1" stoichiometry="1" />
          <speciesReference constant="true" species="M_PROTON_m1" stoichiometry="1" />
        </listOfProducts>
      </reaction>
      <reaction fast="false" id="R_CITSYN_RXN_m2" name="CITSYN-RXN:Citrate (si)-synthase" reversible="false" fbc:lowerFluxBound="cobra_0_bound" fbc:upperFluxBound="cobra_default_ub">
        <listOfReactants>
          <speciesReference constant="true" species="M_ACETYL_COA_m2" stoichiometry="1" />
          <speciesReference constant="true" species="M_OXALACETIC_ACID_m2" stoichiometry="1" />
          <speciesReference constant="true" species="M_WATER_m2" stoichiometry="1" />
        </listOfReactants>
        <listOfProducts>
          <speciesReference constant="true" species="M_CIT_m2" stoichiometry="1" />
          <speciesReference constant="true" species="M_CO_A_m2" stoichiometry="1" />
          <speciesReference constant="true" species="M_PROTON_m2" stoichiometry="1" />
        </listOfProducts>
      </reaction>
      <reaction fast="false" id="R_CITSYN_RXN_x1" name="CITSYN-RXN:Citrate (si)-synthase" reversible="false" fbc:lowerFluxBound="cobra_0_bound" fbc:upperFluxBound="cobra_default_ub">
        <listOfReactants>
          <speciesReference constant="true" species="M_ACETYL_COA_x1" stoichiometry="1" />
          <speciesReference constant="true" species="M_OXALACETIC_ACID_x1" stoichiometry="1" />
          <speciesReference constant="true" species="M_WATER_x1" stoichiometry="1" />
        </listOfReactants>
        <listOfProducts>
          <speciesReference constant="true" species="M_CIT_x1" stoichiometry="1" />
          <speciesReference constant="true" species="M_CO_A_x1" stoichiometry="1" />
          <speciesReference constant="true" species="M_PROTON_x1" stoichiometry="1" />
        </listOfProducts>
      </reaction>
      <reaction fast="false" id="R_CITSYN_RXN_x2" name="CITSYN-RXN:Citrate (si)-synthase" reversible="false" fbc:lowerFluxBound="cobra_0_bound" fbc:upperFluxBound="cobra_default_ub">
        <listOfReactants>
          <speciesReference constant="true" species="M_ACETYL_COA_x2" stoichiometry="1" />
          <speciesReference constant="true" species="M_OXALACETIC_ACID_x2" stoichiometry="1" />
          <speciesReference constant="true" species="M_WATER_x2" stoichiometry="1" />
        </listOfReactants>
        <listOfProducts>
          <speciesReference constant="true" species="M_CIT_x2" stoichiometry="1" />
          <speciesReference constant="true" species="M_CO_A_x2" stoichiometry="1" />
          <speciesReference constant="true" species="M_PROTON_x2" stoichiometry="1" />
        </listOfProducts>
      </reaction>
      <reaction fast="false" id="R_CIT_ACONITATE_mc1" name="CIT_ACONITATE_mc" reversible="true" fbc:lowerFluxBound="cobra_default_lb" fbc:upperFluxBound="cobra_default_ub">
        <listOfReactants>
          <speciesReference constant="true" species="M_CIS_ACONITATE_c1" stoichiometry="1" />
          <speciesReference constant="true" species="M_CIT_m1" stoichiometry="1" />
        </listOfReactants>
        <listOfProducts>
          <speciesReference constant="true" species="M_CIS_ACONITATE_m1" stoichiometry="1" />
          <speciesReference constant="true" species="M_CIT_c1" stoichiometry="1" />
        </listOfProducts>
      </reaction>
      <reaction fast="false" id="R_CIT_ACONITATE_mc2" name="CIT_ACONITATE_mc" reversible="true" fbc:lowerFluxBound="cobra_default_lb" fbc:upperFluxBound="cobra_default_ub">
        <listOfReactants>
          <speciesReference constant="true" species="M_CIS_ACONITATE_c2" stoichiometry="1" />
          <speciesReference constant="true" species="M_CIT_m2" stoichiometry="1" />
        </listOfReactants>
        <listOfProducts>
          <speciesReference constant="true" species="M_CIS_ACONITATE_m2" stoichiometry="1" />
          <speciesReference constant="true" species="M_CIT_c2" stoichiometry="1" />
        </listOfProducts>
      </reaction>
      <reaction fast="false" id="R_CIT_ISOCITRATE_mc1" name="CIT_ISOCITRATE_mc" reversible="true" fbc:lowerFluxBound="cobra_default_lb" fbc:upperFluxBound="cobra_default_ub">
        <listOfReactants>
          <speciesReference constant="true" species="M_CIT_m1" stoichiometry="1" />
          <speciesReference constant="true" species="M_THREO_DS_ISO_CITRATE_c1" stoichiometry="1" />
        </listOfReactants>
        <listOfProducts>
          <speciesReference constant="true" species="M_CIT_c1" stoichiometry="1" />
          <speciesReference constant="true" species="M_THREO_DS_ISO_CITRATE_m1" stoichiometry="1" />
        </listOfProducts>
      </reaction>
      <reaction fast="false" id="R_CIT_ISOCITRATE_mc2" name="CIT_ISOCITRATE_mc" reversible="true" fbc:lowerFluxBound="cobra_default_lb" fbc:upperFluxBound="cobra_default_ub">
        <listOfReactants>
          <speciesReference constant="true" species="M_CIT_m2" stoichiometry="1" />
          <speciesReference constant="true" species="M_THREO_DS_ISO_CITRATE_c2" stoichiometry="1" />
        </listOfReactants>
        <listOfProducts>
          <speciesReference constant="true" species="M_CIT_c2" stoichiometry="1" />
          <speciesReference constant="true" species="M_THREO_DS_ISO_CITRATE_m2" stoichiometry="1" />
        </listOfProducts>
      </reaction>
      <reaction fast="false" id="R_CIT_PROTON_rev_vc1" name="CIT_PROTON_rev_vc" reversible="false" fbc:lowerFluxBound="cobra_0_bound" fbc:upperFluxBound="cobra_default_ub">
        <listOfReactants>
          <speciesReference constant="true" species="M_CIT_v1" stoichiometry="0.5" />
          <speciesReference constant="true" species="M_PROTON_v1" stoichiometry="2.5" />
          <speciesReference constant="true" species="M_aCIT_v1" stoichiometry="0.5" />
        </listOfReactants>
        <listOfProducts>
          <speciesReference constant="true" species="M_CIT_c1" stoichiometry="1" />
          <speciesReference constant="true" species="M_PROTON_c1" stoichiometry="3" />
        </listOfProducts>
      </reaction>
      <reaction fast="false" id="R_CIT_PROTON_rev_vc2" name="CIT_PROTON_rev_vc" reversible="false" fbc:lowerFluxBound="cobra_0_bound" fbc:upperFluxBound="cobra_default_ub">
        <listOfReactants>
          <speciesReference constant="true" species="M_CIT_v2" stoichiometry="0.5" />
          <speciesReference constant="true" species="M_PROTON_v2" stoichiometry="2.5" />
          <speciesReference constant="true" species="M_aCIT_v2" stoichiometry="0.5" />
        </listOfReactants>
        <listOfProducts>
          <speciesReference constant="true" species="M_CIT_c2" stoichiometry="1" />
          <speciesReference constant="true" species="M_PROTON_c2" stoichiometry="3" />
        </listOfProducts>
      </reaction>
      <reaction fast="false" id="R_CIT_PROTON_vc1" name="CIT_PROTON_vc" reversible="false" fbc:lowerFluxBound="cobra_0_bound" fbc:upperFluxBound="cobra_default_ub">
        <listOfReactants>
          <speciesReference constant="true" species="M_CIT_c1" stoichiometry="1" />
          <speciesReference constant="true" species="M_PROTON_v1" stoichiometry="0.5" />
        </listOfReactants>
        <listOfProducts>
          <speciesReference constant="true" species="M_CIT_v1" stoichiometry="0.5" />
          <speciesReference constant="true" species="M_aCIT_v1" stoichiometry="0.5" />
        </listOfProducts>
      </reaction>
      <reaction fast="false" id="R_CIT_PROTON_vc2" name="CIT_PROTON_vc" reversible="false" fbc:lowerFluxBound="cobra_0_bound" fbc:upperFluxBound="cobra_default_ub">
        <listOfReactants>
          <speciesReference constant="true" species="M_CIT_c2" stoichiometry="1" />
          <speciesReference constant="true" species="M_PROTON_v2" stoichiometry="0.5" />
        </listOfReactants>
        <listOfProducts>
          <speciesReference constant="true" species="M_CIT_v2" stoichiometry="0.5" />
          <speciesReference constant="true" species="M_aCIT_v2" stoichiometry="0.5" />
        </listOfProducts>
      </reaction>
      <reaction fast="false" id="R_CIT_v_dielTransfer" name="CIT_v1_dielTransfer" reversible="true" fbc:lowerFluxBound="cobra_default_lb" fbc:upperFluxBound="cobra_default_ub">
        <listOfReactants>
          <speciesReference constant="true" species="M_CIT_v1" stoichiometry="0.5" />
          <speciesReference constant="true" species="M_aCIT_v1" stoichiometry="0.5" />
        </listOfReactants>
        <listOfProducts>
          <speciesReference constant="true" species="M_CIT_v2" stoichiometry="0.5" />
          <speciesReference constant="true" species="M_aCIT_v2" stoichiometry="0.5" />
        </listOfProducts>
      </reaction>
      <reaction fast="false" id="R_CIT_xc1" name="CIT_xc" reversible="true" fbc:lowerFluxBound="cobra_default_lb" fbc:upperFluxBound="cobra_default_ub">
        <listOfReactants>
          <speciesReference constant="true" species="M_CIT_x1" stoichiometry="1" />
        </listOfReactants>
        <listOfProducts>
          <speciesReference constant="true" species="M_CIT_c1" stoichiometry="1" />
        </listOfProducts>
      </reaction>
      <reaction fast="false" id="R_CIT_xc2" name="CIT_xc" reversible="true" fbc:lowerFluxBound="cobra_default_lb" fbc:upperFluxBound="cobra_default_ub">
        <listOfReactants>
          <speciesReference constant="true" species="M_CIT_x2" stoichiometry="1" />
        </listOfReactants>
        <listOfProducts>
          <speciesReference constant="true" species="M_CIT_c2" stoichiometry="1" />
        </listOfProducts>
      </reaction>
      <reaction fast="false" id="R_CO2_ec1" name="CO2_ec" reversible="true" fbc:lowerFluxBound="cobra_default_lb" fbc:upperFluxBound="cobra_default_ub">
        <listOfReactants>
          <speciesReference constant="true" species="M_CARBON_DIOXIDE_e1" stoichiometry="1" />
        </listOfReactants>
        <listOfProducts>
          <speciesReference constant="true" species="M_CARBON_DIOXIDE_c1" stoichiometry="1" />
        </listOfProducts>
      </reaction>
      <reaction fast="false" id="R_CO2_ec2" name="CO2_ec" reversible="true" fbc:lowerFluxBound="cobra_default_lb" fbc:upperFluxBound="cobra_default_ub">
        <listOfReactants>
          <speciesReference constant="true" species="M_CARBON_DIOXIDE_e2" stoichiometry="1" />
        </listOfReactants>
        <listOfProducts>
          <speciesReference constant="true" species="M_CARBON_DIOXIDE_c2" stoichiometry="1" />
        </listOfProducts>
      </reaction>
      <reaction fast="false" id="R_CO2_mc1" name="CO2_mc" reversible="true" fbc:lowerFluxBound="cobra_default_lb" fbc:upperFluxBound="cobra_default_ub">
        <listOfReactants>
          <speciesReference constant="true" species="M_CARBON_DIOXIDE_m1" stoichiometry="1" />
        </listOfReactants>
        <listOfProducts>
          <speciesReference constant="true" species="M_CARBON_DIOXIDE_c1" stoichiometry="1" />
        </listOfProducts>
      </reaction>
      <reaction fast="false" id="R_CO2_mc2" name="CO2_mc" reversible="true" fbc:lowerFluxBound="cobra_default_lb" fbc:upperFluxBound="cobra_default_ub">
        <listOfReactants>
          <speciesReference constant="true" species="M_CARBON_DIOXIDE_m2" stoichiometry="1" />
        </listOfReactants>
        <listOfProducts>
          <speciesReference constant="true" species="M_CARBON_DIOXIDE_c2" stoichiometry="1" />
        </listOfProducts>
      </reaction>
      <reaction fast="false" id="R_CO2_pc1" name="CO2_pc" reversible="true" fbc:lowerFluxBound="cobra_default_lb" fbc:upperFluxBound="cobra_default_ub">
        <listOfReactants>
          <speciesReference constant="true" species="M_CARBON_DIOXIDE_p1" stoichiometry="1" />
        </listOfReactants>
        <listOfProducts>
          <speciesReference constant="true" species="M_CARBON_DIOXIDE_c1" stoichiometry="1" />
        </listOfProducts>
      </reaction>
      <reaction fast="false" id="R_CO2_pc2" name="CO2_pc" reversible="true" fbc:lowerFluxBound="cobra_default_lb" fbc:upperFluxBound="cobra_default_ub">
        <listOfReactants>
          <speciesReference constant="true" species="M_CARBON_DIOXIDE_p2" stoichiometry="1" />
        </listOfReactants>
        <listOfProducts>
          <speciesReference constant="true" species="M_CARBON_DIOXIDE_c2" stoichiometry="1" />
        </listOfProducts>
      </reaction>
      <reaction fast="false" id="R_CO2_tx1" name="CO2_tx" reversible="true" fbc:lowerFluxBound="cobra_default_lb" fbc:upperFluxBound="cobra_default_ub">
        <listOfReactants>
          <speciesReference constant="true" species="M_CARBON_DIOXIDE_e1_boundary" stoichiometry="1" />
        </listOfReactants>
        <listOfProducts>
          <speciesReference constant="true" species="M_CARBON_DIOXIDE_e1" stoichiometry="1" />
        </listOfProducts>
      </reaction>
      <reaction fast="false" id="R_CO2_tx2" name="CO2_tx" reversible="true" fbc:lowerFluxBound="cobra_default_lb" fbc:upperFluxBound="cobra_default_ub">
        <listOfReactants>
          <speciesReference constant="true" species="M_CARBON_DIOXIDE_e2_boundary" stoichiometry="1" />
        </listOfReactants>
        <listOfProducts>
          <speciesReference constant="true" species="M_CARBON_DIOXIDE_e2" stoichiometry="1" />
        </listOfProducts>
      </reaction>
      <reaction fast="false" id="R_CONIFERIN_BETA_GLUCOSIDASE_RXN_c1" name="CONIFERIN-BETA-GLUCOSIDASE-RXN:Coniferin &amp;beta;-glucosidase" reversible="false" fbc:lowerFluxBound="cobra_0_bound" fbc:upperFluxBound="cobra_default_ub">
        <listOfReactants>
          <speciesReference constant="true" species="M_CPD_1777_c1" stoichiometry="1" />
          <speciesReference constant="true" species="M_WATER_c1" stoichiometry="1" />
        </listOfReactants>
        <listOfProducts>
          <speciesReference constant="true" species="M_CONIFERYL_ALCOHOL_c1" stoichiometry="1" />
          <speciesReference constant="true" species="M_GLC_c1" stoichiometry="1" />
        </listOfProducts>
      </reaction>
      <reaction fast="false" id="R_CONIFERIN_BETA_GLUCOSIDASE_RXN_c2" name="CONIFERIN-BETA-GLUCOSIDASE-RXN:Coniferin &amp;beta;-glucosidase" reversible="false" fbc:lowerFluxBound="cobra_0_bound" fbc:upperFluxBound="cobra_default_ub">
        <listOfReactants>
          <speciesReference constant="true" species="M_CPD_1777_c2" stoichiometry="1" />
          <speciesReference constant="true" species="M_WATER_c2" stoichiometry="1" />
        </listOfReactants>
        <listOfProducts>
          <speciesReference constant="true" species="M_CONIFERYL_ALCOHOL_c2" stoichiometry="1" />
          <speciesReference constant="true" species="M_GLC_c2" stoichiometry="1" />
        </listOfProducts>
      </reaction>
      <reaction fast="false" id="R_CYSPH_RXN_p1" name="CYSPH-RXN:NIL" reversible="false" fbc:lowerFluxBound="cobra_0_bound" fbc:upperFluxBound="cobra_default_ub">
        <listOfReactants>
          <speciesReference constant="true" species="M_CYS_p1" stoichiometry="1" />
          <speciesReference constant="true" species="M_O_PHOSPHO_L_HOMOSERINE_p1" stoichiometry="1" />
        </listOfReactants>
        <listOfProducts>
          <speciesReference constant="true" species="M_L_CYSTATHIONINE_p1" stoichiometry="1" />
          <speciesReference constant="true" species="M_Pi_p1" stoichiometry="1" />
        </listOfProducts>
      </reaction>
      <reaction fast="false" id="R_CYSPH_RXN_p2" name="CYSPH-RXN:NIL" reversible="false" fbc:lowerFluxBound="cobra_0_bound" fbc:upperFluxBound="cobra_default_ub">
        <listOfReactants>
          <speciesReference constant="true" species="M_CYS_p2" stoichiometry="1" />
          <speciesReference constant="true" species="M_O_PHOSPHO_L_HOMOSERINE_p2" stoichiometry="1" />
        </listOfReactants>
        <listOfProducts>
          <speciesReference constant="true" species="M_L_CYSTATHIONINE_p2" stoichiometry="1" />
          <speciesReference constant="true" species="M_Pi_p2" stoichiometry="1" />
        </listOfProducts>
      </reaction>
      <reaction fast="false" id="R_CYSTAGLY_RXN_p1" name="CYSTAGLY-RXN:Cystathionine &amp;gamma;-lyase" reversible="false" fbc:lowerFluxBound="cobra_0_bound" fbc:upperFluxBound="cobra_default_ub">
        <listOfReactants>
          <speciesReference constant="true" species="M_L_CYSTATHIONINE_p1" stoichiometry="1" />
          <speciesReference constant="true" species="M_WATER_p1" stoichiometry="1" />
        </listOfReactants>
        <listOfProducts>
          <speciesReference constant="true" species="M_2_OXOBUTANOATE_p1" stoichiometry="1" />
          <speciesReference constant="true" species="M_AMMONIUM_p1" stoichiometry="1" />
          <speciesReference constant="true" species="M_CYS_p1" stoichiometry="1" />
        </listOfProducts>
      </reaction>
      <reaction fast="false" id="R_CYSTAGLY_RXN_p2" name="CYSTAGLY-RXN:Cystathionine &amp;gamma;-lyase" reversible="false" fbc:lowerFluxBound="cobra_0_bound" fbc:upperFluxBound="cobra_default_ub">
        <listOfReactants>
          <speciesReference constant="true" species="M_L_CYSTATHIONINE_p2" stoichiometry="1" />
          <speciesReference constant="true" species="M_WATER_p2" stoichiometry="1" />
        </listOfReactants>
        <listOfProducts>
          <speciesReference constant="true" species="M_2_OXOBUTANOATE_p2" stoichiometry="1" />
          <speciesReference constant="true" species="M_AMMONIUM_p2" stoichiometry="1" />
          <speciesReference constant="true" species="M_CYS_p2" stoichiometry="1" />
        </listOfProducts>
      </reaction>
      <reaction fast="false" id="R_CYSTATHIONINE_BETA_LYASE_RXN_p1" name="CYSTATHIONINE-BETA-LYASE-RXN:Cystathionine &amp;beta;-lyase" reversible="false" fbc:lowerFluxBound="cobra_0_bound" fbc:upperFluxBound="cobra_default_ub">
        <listOfReactants>
          <speciesReference constant="true" species="M_L_CYSTATHIONINE_p1" stoichiometry="1" />
          <speciesReference constant="true" species="M_WATER_p1" stoichiometry="1" />
        </listOfReactants>
        <listOfProducts>
          <speciesReference constant="true" species="M_AMMONIUM_p1" stoichiometry="1" />
          <speciesReference constant="true" species="M_HOMO_CYS_p1" stoichiometry="1" />
          <speciesReference constant="true" species="M_PYRUVATE_p1" stoichiometry="1" />
        </listOfProducts>
      </reaction>
      <reaction fast="false" id="R_CYSTATHIONINE_BETA_LYASE_RXN_p2" name="CYSTATHIONINE-BETA-LYASE-RXN:Cystathionine &amp;beta;-lyase" reversible="false" fbc:lowerFluxBound="cobra_0_bound" fbc:upperFluxBound="cobra_default_ub">
        <listOfReactants>
          <speciesReference constant="true" species="M_L_CYSTATHIONINE_p2" stoichiometry="1" />
          <speciesReference constant="true" species="M_WATER_p2" stoichiometry="1" />
        </listOfReactants>
        <listOfProducts>
          <speciesReference constant="true" species="M_AMMONIUM_p2" stoichiometry="1" />
          <speciesReference constant="true" species="M_HOMO_CYS_p2" stoichiometry="1" />
          <speciesReference constant="true" species="M_PYRUVATE_p2" stoichiometry="1" />
        </listOfProducts>
      </reaction>
      <reaction fast="false" id="R_CYS_PROTON_rev_vc1" name="CYS_PROTON_rev_vc" reversible="false" fbc:lowerFluxBound="cobra_0_bound" fbc:upperFluxBound="cobra_default_ub">
        <listOfReactants>
          <speciesReference constant="true" species="M_CYS_v1" stoichiometry="1" />
          <speciesReference constant="true" species="M_PROTON_v1" stoichiometry="1" />
        </listOfReactants>
        <listOfProducts>
          <speciesReference constant="true" species="M_CYS_c1" stoichiometry="1" />
          <speciesReference constant="true" species="M_PROTON_c1" stoichiometry="1" />
        </listOfProducts>
      </reaction>
      <reaction fast="false" id="R_CYS_PROTON_rev_vc2" name="CYS_PROTON_rev_vc" reversible="false" fbc:lowerFluxBound="cobra_0_bound" fbc:upperFluxBound="cobra_default_ub">
        <listOfReactants>
          <speciesReference constant="true" species="M_CYS_v2" stoichiometry="1" />
          <speciesReference constant="true" species="M_PROTON_v2" stoichiometry="1" />
        </listOfReactants>
        <listOfProducts>
          <speciesReference constant="true" species="M_CYS_c2" stoichiometry="1" />
          <speciesReference constant="true" species="M_PROTON_c2" stoichiometry="1" />
        </listOfProducts>
      </reaction>
      <reaction fast="false" id="R_CYS_PROTON_vc1" name="CYS_PROTON_vc" reversible="false" fbc:lowerFluxBound="cobra_0_bound" fbc:upperFluxBound="cobra_default_ub">
        <listOfReactants>
          <speciesReference constant="true" species="M_CYS_c1" stoichiometry="1" />
          <speciesReference constant="true" species="M_PROTON_v1" stoichiometry="1" />
        </listOfReactants>
        <listOfProducts>
          <speciesReference constant="true" species="M_CYS_v1" stoichiometry="1" />
          <speciesReference constant="true" species="M_PROTON_c1" stoichiometry="1" />
        </listOfProducts>
      </reaction>
      <reaction fast="false" id="R_CYS_PROTON_vc2" name="CYS_PROTON_vc" reversible="false" fbc:lowerFluxBound="cobra_0_bound" fbc:upperFluxBound="cobra_default_ub">
        <listOfReactants>
          <speciesReference constant="true" species="M_CYS_c2" stoichiometry="1" />
          <speciesReference constant="true" species="M_PROTON_v2" stoichiometry="1" />
        </listOfReactants>
        <listOfProducts>
          <speciesReference constant="true" species="M_CYS_v2" stoichiometry="1" />
          <speciesReference constant="true" species="M_PROTON_c2" stoichiometry="1" />
        </listOfProducts>
      </reaction>
      <reaction fast="false" id="R_CYS_v_dielTransfer" name="CYS_v_dielTransfer" reversible="false" fbc:lowerFluxBound="cobra_0_bound" fbc:upperFluxBound="cobra_default_ub">
        <listOfReactants>
          <speciesReference constant="true" species="M_CYS_v1" stoichiometry="1" />
        </listOfReactants>
        <listOfProducts>
          <speciesReference constant="true" species="M_CYS_v2" stoichiometry="1" />
        </listOfProducts>
      </reaction>
      <reaction fast="false" id="R_CYTOCHROME_C_OXIDASE_RXN_mc1" name="CYTOCHROME-C-OXIDASE-RXN:Cytochrome-c oxidase" reversible="false" fbc:lowerFluxBound="cobra_0_bound" fbc:upperFluxBound="cobra_default_ub">
        <listOfReactants>
          <speciesReference constant="true" species="M_Cytochromes_C_Reduced_mc1" stoichiometry="4" />
          <speciesReference constant="true" species="M_OXYGEN_MOLECULE_m1" stoichiometry="1" />
          <speciesReference constant="true" species="M_PROTON_m1" stoichiometry="8" />
        </listOfReactants>
        <listOfProducts>
          <speciesReference constant="true" species="M_Cytochromes_C_Oxidized_mc1" stoichiometry="4" />
          <speciesReference constant="true" species="M_PROTON_c1" stoichiometry="4" />
          <speciesReference constant="true" species="M_WATER_m1" stoichiometry="2" />
        </listOfProducts>
      </reaction>
      <reaction fast="false" id="R_CYTOCHROME_C_OXIDASE_RXN_mc2" name="CYTOCHROME-C-OXIDASE-RXN:Cytochrome-c oxidase" reversible="false" fbc:lowerFluxBound="cobra_0_bound" fbc:upperFluxBound="cobra_default_ub">
        <listOfReactants>
          <speciesReference constant="true" species="M_Cytochromes_C_Reduced_mc2" stoichiometry="4" />
          <speciesReference constant="true" species="M_OXYGEN_MOLECULE_m2" stoichiometry="1" />
          <speciesReference constant="true" species="M_PROTON_m2" stoichiometry="8" />
        </listOfReactants>
        <listOfProducts>
          <speciesReference constant="true" species="M_Cytochromes_C_Oxidized_mc2" stoichiometry="4" />
          <speciesReference constant="true" species="M_PROTON_c2" stoichiometry="4" />
          <speciesReference constant="true" species="M_WATER_m2" stoichiometry="2" />
        </listOfProducts>
      </reaction>
      <reaction fast="false" id="R_CYTOCHROME_C_OXIDASE_RXN_mi1" name="CYTOCHROME-C-OXIDASE-RXN:Cytochrome-c oxidase" reversible="false" fbc:lowerFluxBound="cobra_0_bound" fbc:upperFluxBound="cobra_default_ub">
        <listOfReactants>
          <speciesReference constant="true" species="M_Cytochromes_C_Reduced_mi1" stoichiometry="4" />
          <speciesReference constant="true" species="M_OXYGEN_MOLECULE_m1" stoichiometry="1" />
          <speciesReference constant="true" species="M_PROTON_m1" stoichiometry="8" />
        </listOfReactants>
        <listOfProducts>
          <speciesReference constant="true" species="M_Cytochromes_C_Oxidized_mi1" stoichiometry="4" />
          <speciesReference constant="true" species="M_PROTON_i1" stoichiometry="4" />
          <speciesReference constant="true" species="M_WATER_m1" stoichiometry="2" />
        </listOfProducts>
      </reaction>
      <reaction fast="false" id="R_CYTOCHROME_C_OXIDASE_RXN_mi2" name="CYTOCHROME-C-OXIDASE-RXN:Cytochrome-c oxidase" reversible="false" fbc:lowerFluxBound="cobra_0_bound" fbc:upperFluxBound="cobra_default_ub">
        <listOfReactants>
          <speciesReference constant="true" species="M_Cytochromes_C_Reduced_mi2" stoichiometry="4" />
          <speciesReference constant="true" species="M_OXYGEN_MOLECULE_m2" stoichiometry="1" />
          <speciesReference constant="true" species="M_PROTON_m2" stoichiometry="8" />
        </listOfReactants>
        <listOfProducts>
          <speciesReference constant="true" species="M_Cytochromes_C_Oxidized_mi2" stoichiometry="4" />
          <speciesReference constant="true" species="M_PROTON_i2" stoichiometry="4" />
          <speciesReference constant="true" species="M_WATER_m2" stoichiometry="2" />
        </listOfProducts>
      </reaction>
      <reaction fast="false" id="R_Ca_biomass1" name="Ca_biomass" reversible="false" fbc:lowerFluxBound="cobra_0_bound" fbc:upperFluxBound="cobra_default_ub">
        <listOfReactants>
          <speciesReference constant="true" species="M_CAII_v1" stoichiometry="1" />
        </listOfReactants>
        <listOfProducts>
          <speciesReference constant="true" species="M_Ca_b1" stoichiometry="1" />
        </listOfProducts>
      </reaction>
      <reaction fast="false" id="R_Ca_biomass2" name="Ca_biomass" reversible="false" fbc:lowerFluxBound="cobra_0_bound" fbc:upperFluxBound="cobra_default_ub">
        <listOfReactants>
          <speciesReference constant="true" species="M_CAII_v2" stoichiometry="1" />
        </listOfReactants>
        <listOfProducts>
          <speciesReference constant="true" species="M_Ca_b2" stoichiometry="1" />
        </listOfProducts>
      </reaction>
      <reaction fast="false" id="R_Ca_ec1" name="Ca_ec" reversible="false" fbc:lowerFluxBound="cobra_0_bound" fbc:upperFluxBound="cobra_default_ub">
        <listOfReactants>
          <speciesReference constant="true" species="M_CAII_e1" stoichiometry="1" />
          <speciesReference constant="true" species="M_PROTON_e1" stoichiometry="1" />
        </listOfReactants>
        <listOfProducts>
          <speciesReference constant="true" species="M_CAII_c1" stoichiometry="1" />
          <speciesReference constant="true" species="M_PROTON_c1" stoichiometry="1" />
        </listOfProducts>
      </reaction>
      <reaction fast="false" id="R_Ca_ec2" name="Ca_ec" reversible="false" fbc:lowerFluxBound="cobra_0_bound" fbc:upperFluxBound="cobra_default_ub">
        <listOfReactants>
          <speciesReference constant="true" species="M_CAII_e2" stoichiometry="1" />
          <speciesReference constant="true" species="M_PROTON_e2" stoichiometry="1" />
        </listOfReactants>
        <listOfProducts>
          <speciesReference constant="true" species="M_CAII_c2" stoichiometry="1" />
          <speciesReference constant="true" species="M_PROTON_c2" stoichiometry="1" />
        </listOfProducts>
      </reaction>
      <reaction fast="false" id="R_Ca_tx1" name="Ca_tx" reversible="true" fbc:lowerFluxBound="cobra_default_lb" fbc:upperFluxBound="cobra_default_ub">
        <listOfReactants>
          <speciesReference constant="true" species="M_CAII_e1_boundary" stoichiometry="1" />
        </listOfReactants>
        <listOfProducts>
          <speciesReference constant="true" species="M_CAII_e1" stoichiometry="1" />
        </listOfProducts>
      </reaction>
      <reaction fast="false" id="R_Ca_tx2" name="Ca_tx" reversible="true" fbc:lowerFluxBound="cobra_default_lb" fbc:upperFluxBound="cobra_default_ub">
        <listOfReactants>
          <speciesReference constant="true" species="M_CAII_e2_boundary" stoichiometry="1" />
        </listOfReactants>
        <listOfProducts>
          <speciesReference constant="true" species="M_CAII_e2" stoichiometry="1" />
        </listOfProducts>
      </reaction>
      <reaction fast="false" id="R_Cellulose_biomass1" name="Cellulose_biomass" reversible="false" fbc:lowerFluxBound="cobra_0_bound" fbc:upperFluxBound="cobra_default_ub">
        <listOfReactants>
          <speciesReference constant="true" species="M_CELLULOSE_c1" stoichiometry="1" />
        </listOfReactants>
        <listOfProducts>
          <speciesReference constant="true" species="M_Cellulose_b1" stoichiometry="1" />
        </listOfProducts>
      </reaction>
      <reaction fast="false" id="R_Cellulose_biomass2" name="Cellulose_biomass" reversible="false" fbc:lowerFluxBound="cobra_0_bound" fbc:upperFluxBound="cobra_default_ub">
        <listOfReactants>
          <speciesReference constant="true" species="M_CELLULOSE_c2" stoichiometry="1" />
        </listOfReactants>
        <listOfProducts>
          <speciesReference constant="true" species="M_Cellulose_b2" stoichiometry="1" />
        </listOfProducts>
      </reaction>
      <reaction fast="false" id="R_DAHPSYN_RXN_p1" name="DAHPSYN-RXN:2-dehydro-3-deoxyphosphoheptonate aldolase" reversible="false" fbc:lowerFluxBound="cobra_0_bound" fbc:upperFluxBound="cobra_default_ub">
        <listOfReactants>
          <speciesReference constant="true" species="M_ERYTHROSE_4P_p1" stoichiometry="1" />
          <speciesReference constant="true" species="M_PHOSPHO_ENOL_PYRUVATE_p1" stoichiometry="1" />
          <speciesReference constant="true" species="M_WATER_p1" stoichiometry="1" />
        </listOfReactants>
        <listOfProducts>
          <speciesReference constant="true" species="M_3_DEOXY_D_ARABINO_HEPTULOSONATE_7_P_p1" stoichiometry="1" />
          <speciesReference constant="true" species="M_Pi_p1" stoichiometry="1" />
        </listOfProducts>
      </reaction>
      <reaction fast="false" id="R_DAHPSYN_RXN_p2" name="DAHPSYN-RXN:2-dehydro-3-deoxyphosphoheptonate aldolase" reversible="false" fbc:lowerFluxBound="cobra_0_bound" fbc:upperFluxBound="cobra_default_ub">
        <listOfReactants>
          <speciesReference constant="true" species="M_ERYTHROSE_4P_p2" stoichiometry="1" />
          <speciesReference constant="true" species="M_PHOSPHO_ENOL_PYRUVATE_p2" stoichiometry="1" />
          <speciesReference constant="true" species="M_WATER_p2" stoichiometry="1" />
        </listOfReactants>
        <listOfProducts>
          <speciesReference constant="true" species="M_3_DEOXY_D_ARABINO_HEPTULOSONATE_7_P_p2" stoichiometry="1" />
          <speciesReference constant="true" species="M_Pi_p2" stoichiometry="1" />
        </listOfProducts>
      </reaction>
      <reaction fast="false" id="R_DHAP_3PGA_pc1" name="DHAP_3PGA_pc" reversible="true" fbc:lowerFluxBound="cobra_default_lb" fbc:upperFluxBound="cobra_default_ub">
        <listOfReactants>
          <speciesReference constant="true" species="M_DIHYDROXY_ACETONE_PHOSPHATE_p1" stoichiometry="1" />
          <speciesReference constant="true" species="M_G3P_c1" stoichiometry="1" />
        </listOfReactants>
        <listOfProducts>
          <speciesReference constant="true" species="M_DIHYDROXY_ACETONE_PHOSPHATE_c1" stoichiometry="1" />
          <speciesReference constant="true" species="M_G3P_p1" stoichiometry="1" />
        </listOfProducts>
      </reaction>
      <reaction fast="false" id="R_DHAP_3PGA_pc2" name="DHAP_3PGA_pc" reversible="true" fbc:lowerFluxBound="cobra_default_lb" fbc:upperFluxBound="cobra_default_ub">
        <listOfReactants>
          <speciesReference constant="true" species="M_DIHYDROXY_ACETONE_PHOSPHATE_p2" stoichiometry="1" />
          <speciesReference constant="true" species="M_G3P_c2" stoichiometry="1" />
        </listOfReactants>
        <listOfProducts>
          <speciesReference constant="true" species="M_DIHYDROXY_ACETONE_PHOSPHATE_c2" stoichiometry="1" />
          <speciesReference constant="true" species="M_G3P_p2" stoichiometry="1" />
        </listOfProducts>
      </reaction>
      <reaction fast="false" id="R_DHAP_Pi_pc1" name="DHAP_Pi_pc" reversible="true" fbc:lowerFluxBound="cobra_default_lb" fbc:upperFluxBound="cobra_default_ub">
        <listOfReactants>
          <speciesReference constant="true" species="M_DIHYDROXY_ACETONE_PHOSPHATE_p1" stoichiometry="1" />
          <speciesReference constant="true" species="M_Pi_c1" stoichiometry="0.7" />
          <speciesReference constant="true" species="M_aPi_c1" stoichiometry="0.3" />
        </listOfReactants>
        <listOfProducts>
          <speciesReference constant="true" species="M_DIHYDROXY_ACETONE_PHOSPHATE_c1" stoichiometry="1" />
          <speciesReference constant="true" species="M_PROTON_c1" stoichiometry="0.3" />
          <speciesReference constant="true" species="M_Pi_p1" stoichiometry="1" />
        </listOfProducts>
      </reaction>
      <reaction fast="false" id="R_DHAP_Pi_pc2" name="DHAP_Pi_pc" reversible="true" fbc:lowerFluxBound="cobra_default_lb" fbc:upperFluxBound="cobra_default_ub">
        <listOfReactants>
          <speciesReference constant="true" species="M_DIHYDROXY_ACETONE_PHOSPHATE_p2" stoichiometry="1" />
          <speciesReference constant="true" species="M_Pi_c2" stoichiometry="0.7" />
          <speciesReference constant="true" species="M_aPi_c2" stoichiometry="0.3" />
        </listOfReactants>
        <listOfProducts>
          <speciesReference constant="true" species="M_DIHYDROXY_ACETONE_PHOSPHATE_c2" stoichiometry="1" />
          <speciesReference constant="true" species="M_PROTON_c2" stoichiometry="0.3" />
          <speciesReference constant="true" species="M_Pi_p2" stoichiometry="1" />
        </listOfProducts>
      </reaction>
      <reaction fast="false" id="R_DIAMINOPIMDECARB_RXN_p1" name="DIAMINOPIMDECARB-RXN:Diaminopimelate decarboxylase" reversible="false" fbc:lowerFluxBound="cobra_0_bound" fbc:upperFluxBound="cobra_default_ub">
        <listOfReactants>
          <speciesReference constant="true" species="M_MESO_DIAMINOPIMELATE_p1" stoichiometry="1" />
          <speciesReference constant="true" species="M_PROTON_p1" stoichiometry="1" />
        </listOfReactants>
        <listOfProducts>
          <speciesReference constant="true" species="M_CARBON_DIOXIDE_p1" stoichiometry="1" />
          <speciesReference constant="true" species="M_LYS_p1" stoichiometry="1" />
        </listOfProducts>
      </reaction>
      <reaction fast="false" id="R_DIAMINOPIMDECARB_RXN_p2" name="DIAMINOPIMDECARB-RXN:Diaminopimelate decarboxylase" reversible="false" fbc:lowerFluxBound="cobra_0_bound" fbc:upperFluxBound="cobra_default_ub">
        <listOfReactants>
          <speciesReference constant="true" species="M_MESO_DIAMINOPIMELATE_p2" stoichiometry="1" />
          <speciesReference constant="true" species="M_PROTON_p2" stoichiometry="1" />
        </listOfReactants>
        <listOfProducts>
          <speciesReference constant="true" species="M_CARBON_DIOXIDE_p2" stoichiometry="1" />
          <speciesReference constant="true" species="M_LYS_p2" stoichiometry="1" />
        </listOfProducts>
      </reaction>
      <reaction fast="false" id="R_DIAMINOPIMEPIM_RXN_p1" name="DIAMINOPIMEPIM-RXN:Diaminopimelate epimerase" reversible="false" fbc:lowerFluxBound="cobra_0_bound" fbc:upperFluxBound="cobra_default_ub">
        <listOfReactants>
          <speciesReference constant="true" species="M_LL_DIAMINOPIMELATE_p1" stoichiometry="1" />
        </listOfReactants>
        <listOfProducts>
          <speciesReference constant="true" species="M_MESO_DIAMINOPIMELATE_p1" stoichiometry="1" />
        </listOfProducts>
      </reaction>
      <reaction fast="false" id="R_DIAMINOPIMEPIM_RXN_p2" name="DIAMINOPIMEPIM-RXN:Diaminopimelate epimerase" reversible="false" fbc:lowerFluxBound="cobra_0_bound" fbc:upperFluxBound="cobra_default_ub">
        <listOfReactants>
          <speciesReference constant="true" species="M_LL_DIAMINOPIMELATE_p2" stoichiometry="1" />
        </listOfReactants>
        <listOfProducts>
          <speciesReference constant="true" species="M_MESO_DIAMINOPIMELATE_p2" stoichiometry="1" />
        </listOfProducts>
      </reaction>
      <reaction fast="false" id="R_DIHYDRODIPICSYN_RXN_p1" name="DIHYDRODIPICSYN-RXN:dihydrodipicolinate synthase" reversible="false" fbc:lowerFluxBound="cobra_0_bound" fbc:upperFluxBound="cobra_default_ub">
        <listOfReactants>
          <speciesReference constant="true" species="M_L_ASPARTATE_SEMIALDEHYDE_p1" stoichiometry="1" />
          <speciesReference constant="true" species="M_PYRUVATE_p1" stoichiometry="1" />
        </listOfReactants>
        <listOfProducts>
          <speciesReference constant="true" species="M_2_3_DIHYDRODIPICOLINATE_p1" stoichiometry="1" />
          <speciesReference constant="true" species="M_PROTON_p1" stoichiometry="1" />
          <speciesReference constant="true" species="M_WATER_p1" stoichiometry="2" />
        </listOfProducts>
      </reaction>
      <reaction fast="false" id="R_DIHYDRODIPICSYN_RXN_p2" name="DIHYDRODIPICSYN-RXN:dihydrodipicolinate synthase" reversible="false" fbc:lowerFluxBound="cobra_0_bound" fbc:upperFluxBound="cobra_default_ub">
        <listOfReactants>
          <speciesReference constant="true" species="M_L_ASPARTATE_SEMIALDEHYDE_p2" stoichiometry="1" />
          <speciesReference constant="true" species="M_PYRUVATE_p2" stoichiometry="1" />
        </listOfReactants>
        <listOfProducts>
          <speciesReference constant="true" species="M_2_3_DIHYDRODIPICOLINATE_p2" stoichiometry="1" />
          <speciesReference constant="true" species="M_PROTON_p2" stoichiometry="1" />
          <speciesReference constant="true" species="M_WATER_p2" stoichiometry="2" />
        </listOfProducts>
      </reaction>
      <reaction fast="false" id="R_DIHYDROPICRED_RXN_NADP_p1" name="DIHYDROPICRED-RXN:Dihydrodipicolinate reductase" reversible="false" fbc:lowerFluxBound="cobra_0_bound" fbc:upperFluxBound="cobra_default_ub">
        <listOfReactants>
          <speciesReference constant="true" species="M_2_3_DIHYDRODIPICOLINATE_p1" stoichiometry="1" />
          <speciesReference constant="true" species="M_NADPH_p1" stoichiometry="1" />
          <speciesReference constant="true" species="M_PROTON_p1" stoichiometry="1" />
        </listOfReactants>
        <listOfProducts>
          <speciesReference constant="true" species="M_DELTA1_PIPERIDEINE_2_6_DICARBOXYLATE_p1" stoichiometry="1" />
          <speciesReference constant="true" species="M_NADP_p1" stoichiometry="1" />
        </listOfProducts>
      </reaction>
      <reaction fast="false" id="R_DIHYDROPICRED_RXN_NADP_p2" name="DIHYDROPICRED-RXN:Dihydrodipicolinate reductase" reversible="false" fbc:lowerFluxBound="cobra_0_bound" fbc:upperFluxBound="cobra_default_ub">
        <listOfReactants>
          <speciesReference constant="true" species="M_2_3_DIHYDRODIPICOLINATE_p2" stoichiometry="1" />
          <speciesReference constant="true" species="M_NADPH_p2" stoichiometry="1" />
          <speciesReference constant="true" species="M_PROTON_p2" stoichiometry="1" />
        </listOfReactants>
        <listOfProducts>
          <speciesReference constant="true" species="M_DELTA1_PIPERIDEINE_2_6_DICARBOXYLATE_p2" stoichiometry="1" />
          <speciesReference constant="true" species="M_NADP_p2" stoichiometry="1" />
        </listOfProducts>
      </reaction>
      <reaction fast="false" id="R_DIHYDROPICRED_RXN_NAD_p1" name="DIHYDROPICRED-RXN:Dihydrodipicolinate reductase" reversible="false" fbc:lowerFluxBound="cobra_0_bound" fbc:upperFluxBound="cobra_default_ub">
        <listOfReactants>
          <speciesReference constant="true" species="M_2_3_DIHYDRODIPICOLINATE_p1" stoichiometry="1" />
          <speciesReference constant="true" species="M_NADH_p1" stoichiometry="1" />
          <speciesReference constant="true" species="M_PROTON_p1" stoichiometry="1" />
        </listOfReactants>
        <listOfProducts>
          <speciesReference constant="true" species="M_DELTA1_PIPERIDEINE_2_6_DICARBOXYLATE_p1" stoichiometry="1" />
          <speciesReference constant="true" species="M_NAD_p1" stoichiometry="1" />
        </listOfProducts>
      </reaction>
      <reaction fast="false" id="R_DIHYDROPICRED_RXN_NAD_p2" name="DIHYDROPICRED-RXN:Dihydrodipicolinate reductase" reversible="false" fbc:lowerFluxBound="cobra_0_bound" fbc:upperFluxBound="cobra_default_ub">
        <listOfReactants>
          <speciesReference constant="true" species="M_2_3_DIHYDRODIPICOLINATE_p2" stoichiometry="1" />
          <speciesReference constant="true" species="M_NADH_p2" stoichiometry="1" />
          <speciesReference constant="true" species="M_PROTON_p2" stoichiometry="1" />
        </listOfReactants>
        <listOfProducts>
          <speciesReference constant="true" species="M_DELTA1_PIPERIDEINE_2_6_DICARBOXYLATE_p2" stoichiometry="1" />
          <speciesReference constant="true" species="M_NAD_p2" stoichiometry="1" />
        </listOfProducts>
      </reaction>
      <reaction fast="false" id="R_DIHYDROXYISOVALDEHYDRAT_RXN_p1" name="DIHYDROXYISOVALDEHYDRAT-RXN:Dihydroxy-acid dehydratase" reversible="false" fbc:lowerFluxBound="cobra_0_bound" fbc:upperFluxBound="cobra_default_ub">
        <listOfReactants>
          <speciesReference constant="true" species="M_DIOH_ISOVALERATE_p1" stoichiometry="1" />
        </listOfReactants>
        <listOfProducts>
          <speciesReference constant="true" species="M_2_KETO_ISOVALERATE_p1" stoichiometry="1" />
          <speciesReference constant="true" species="M_WATER_p1" stoichiometry="1" />
        </listOfProducts>
      </reaction>
      <reaction fast="false" id="R_DIHYDROXYISOVALDEHYDRAT_RXN_p2" name="DIHYDROXYISOVALDEHYDRAT-RXN:Dihydroxy-acid dehydratase" reversible="false" fbc:lowerFluxBound="cobra_0_bound" fbc:upperFluxBound="cobra_default_ub">
        <listOfReactants>
          <speciesReference constant="true" species="M_DIOH_ISOVALERATE_p2" stoichiometry="1" />
        </listOfReactants>
        <listOfProducts>
          <speciesReference constant="true" species="M_2_KETO_ISOVALERATE_p2" stoichiometry="1" />
          <speciesReference constant="true" species="M_WATER_p2" stoichiometry="1" />
        </listOfProducts>
      </reaction>
      <reaction fast="false" id="R_DIHYDROXYMETVALDEHYDRAT_RXN_p1" name="DIHYDROXYMETVALDEHYDRAT-RXN:Dihydroxy-acid dehydratase" reversible="false" fbc:lowerFluxBound="cobra_0_bound" fbc:upperFluxBound="cobra_default_ub">
        <listOfReactants>
          <speciesReference constant="true" species="M_1_KETO_2_METHYLVALERATE_p1" stoichiometry="1" />
        </listOfReactants>
        <listOfProducts>
          <speciesReference constant="true" species="M_2_KETO_3_METHYL_VALERATE_p1" stoichiometry="1" />
          <speciesReference constant="true" species="M_WATER_p1" stoichiometry="1" />
        </listOfProducts>
      </reaction>
      <reaction fast="false" id="R_DIHYDROXYMETVALDEHYDRAT_RXN_p2" name="DIHYDROXYMETVALDEHYDRAT-RXN:Dihydroxy-acid dehydratase" reversible="false" fbc:lowerFluxBound="cobra_0_bound" fbc:upperFluxBound="cobra_default_ub">
        <listOfReactants>
          <speciesReference constant="true" species="M_1_KETO_2_METHYLVALERATE_p2" stoichiometry="1" />
        </listOfReactants>
        <listOfProducts>
          <speciesReference constant="true" species="M_2_KETO_3_METHYL_VALERATE_p2" stoichiometry="1" />
          <speciesReference constant="true" species="M_WATER_p2" stoichiometry="1" />
        </listOfProducts>
      </reaction>
      <reaction fast="false" id="R_EX_AMMONIUM_e1_boundary" name="EX_AMMONIUM_e1_boundary" reversible="true" fbc:lowerFluxBound="cobra_default_lb" fbc:upperFluxBound="cobra_default_ub">
        <listOfReactants>
          <speciesReference constant="true" species="M_AMMONIUM_e1_boundary" stoichiometry="1" />
        </listOfReactants>
      </reaction>
      <reaction fast="false" id="R_EX_AMMONIUM_e2_boundary" name="EX_AMMONIUM_e2_boundary" reversible="true" fbc:lowerFluxBound="cobra_default_lb" fbc:upperFluxBound="cobra_default_ub">
        <listOfReactants>
          <speciesReference constant="true" species="M_AMMONIUM_e2_boundary" stoichiometry="1" />
        </listOfReactants>
      </reaction>
      <reaction fast="false" id="R_EX_CAII_e1_boundary" name="EX_CAII_e1_boundary" reversible="true" fbc:lowerFluxBound="cobra_default_lb" fbc:upperFluxBound="cobra_default_ub">
        <listOfReactants>
          <speciesReference constant="true" species="M_CAII_e1_boundary" stoichiometry="1" />
        </listOfReactants>
      </reaction>
      <reaction fast="false" id="R_EX_CAII_e2_boundary" name="EX_CAII_e2_boundary" reversible="true" fbc:lowerFluxBound="cobra_default_lb" fbc:upperFluxBound="cobra_default_ub">
        <listOfReactants>
          <speciesReference constant="true" species="M_CAII_e2_boundary" stoichiometry="1" />
        </listOfReactants>
      </reaction>
      <reaction fast="false" id="R_EX_CARBON_DIOXIDE_e1_boundary" name="EX_CARBON_DIOXIDE_e1_boundary" reversible="true" fbc:lowerFluxBound="cobra_default_lb" fbc:upperFluxBound="cobra_default_ub">
        <listOfReactants>
          <speciesReference constant="true" species="M_CARBON_DIOXIDE_e1_boundary" stoichiometry="1" />
        </listOfReactants>
      </reaction>
      <reaction fast="false" id="R_EX_CARBON_DIOXIDE_e2_boundary" name="EX_CARBON_DIOXIDE_e2_boundary" reversible="true" fbc:lowerFluxBound="cobra_default_lb" fbc:upperFluxBound="cobra_default_ub">
        <listOfReactants>
          <speciesReference constant="true" species="M_CARBON_DIOXIDE_e2_boundary" stoichiometry="1" />
        </listOfReactants>
      </reaction>
      <reaction fast="false" id="R_EX_GLC_e1_boundary" name="EX_GLC_e1_boundary" reversible="true" fbc:lowerFluxBound="cobra_default_lb" fbc:upperFluxBound="cobra_default_ub">
        <listOfReactants>
          <speciesReference constant="true" species="M_GLC_e1_boundary" stoichiometry="1" />
        </listOfReactants>
      </reaction>
      <reaction fast="false" id="R_EX_GLC_e2_boundary" name="EX_GLC_e2_boundary" reversible="true" fbc:lowerFluxBound="cobra_default_lb" fbc:upperFluxBound="cobra_default_ub">
        <listOfReactants>
          <speciesReference constant="true" species="M_GLC_e2_boundary" stoichiometry="1" />
        </listOfReactants>
      </reaction>
      <reaction fast="false" id="R_EX_KI_e1_boundary" name="EX_KI_e1_boundary" reversible="true" fbc:lowerFluxBound="cobra_default_lb" fbc:upperFluxBound="cobra_default_ub">
        <listOfReactants>
          <speciesReference constant="true" species="M_KI_e1_boundary" stoichiometry="1" />
        </listOfReactants>
      </reaction>
      <reaction fast="false" id="R_EX_KI_e2_boundary" name="EX_KI_e2_boundary" reversible="true" fbc:lowerFluxBound="cobra_default_lb" fbc:upperFluxBound="cobra_default_ub">
        <listOfReactants>
          <speciesReference constant="true" species="M_KI_e2_boundary" stoichiometry="1" />
        </listOfReactants>
      </reaction>
      <reaction fast="false" id="R_EX_MGII_e1_boundary" name="EX_MGII_e1_boundary" reversible="true" fbc:lowerFluxBound="cobra_default_lb" fbc:upperFluxBound="cobra_default_ub">
        <listOfReactants>
          <speciesReference constant="true" species="M_MGII_e1_boundary" stoichiometry="1" />
        </listOfReactants>
      </reaction>
      <reaction fast="false" id="R_EX_MGII_e2_boundary" name="EX_MGII_e2_boundary" reversible="true" fbc:lowerFluxBound="cobra_default_lb" fbc:upperFluxBound="cobra_default_ub">
        <listOfReactants>
          <speciesReference constant="true" species="M_MGII_e2_boundary" stoichiometry="1" />
        </listOfReactants>
      </reaction>
      <reaction fast="false" id="R_EX_NITRATE_e1_boundary" name="EX_NITRATE_e1_boundary" reversible="true" fbc:lowerFluxBound="cobra_default_lb" fbc:upperFluxBound="cobra_default_ub">
        <listOfReactants>
          <speciesReference constant="true" species="M_NITRATE_e1_boundary" stoichiometry="1" />
        </listOfReactants>
      </reaction>
      <reaction fast="false" id="R_EX_NITRATE_e2_boundary" name="EX_NITRATE_e2_boundary" reversible="true" fbc:lowerFluxBound="cobra_default_lb" fbc:upperFluxBound="cobra_default_ub">
        <listOfReactants>
          <speciesReference constant="true" species="M_NITRATE_e2_boundary" stoichiometry="1" />
        </listOfReactants>
      </reaction>
      <reaction fast="false" id="R_EX_OXYGEN_MOLECULE_e1_boundary" name="EX_OXYGEN_MOLECULE_e1_boundary" reversible="true" fbc:lowerFluxBound="cobra_default_lb" fbc:upperFluxBound="cobra_default_ub">
        <listOfReactants>
          <speciesReference constant="true" species="M_OXYGEN_MOLECULE_e1_boundary" stoichiometry="1" />
        </listOfReactants>
      </reaction>
      <reaction fast="false" id="R_EX_OXYGEN_MOLECULE_e2_boundary" name="EX_OXYGEN_MOLECULE_e2_boundary" reversible="true" fbc:lowerFluxBound="cobra_default_lb" fbc:upperFluxBound="cobra_default_ub">
        <listOfReactants>
          <speciesReference constant="true" species="M_OXYGEN_MOLECULE_e2_boundary" stoichiometry="1" />
        </listOfReactants>
      </reaction>
      <reaction fast="false" id="R_EX_PROTON_c1_boundary" name="EX_PROTON_c1_boundary" reversible="true" fbc:lowerFluxBound="cobra_default_lb" fbc:upperFluxBound="cobra_default_ub">
        <listOfReactants>
          <speciesReference constant="true" species="M_PROTON_c1_boundary" stoichiometry="1" />
        </listOfReactants>
      </reaction>
      <reaction fast="false" id="R_EX_PROTON_c2_boundary" name="EX_PROTON_c2_boundary" reversible="true" fbc:lowerFluxBound="cobra_default_lb" fbc:upperFluxBound="cobra_default_ub">
        <listOfReactants>
          <speciesReference constant="true" species="M_PROTON_c2_boundary" stoichiometry="1" />
        </listOfReactants>
      </reaction>
      <reaction fast="false" id="R_EX_PROTON_e1_boundary" name="EX_PROTON_e1_boundary" reversible="true" fbc:lowerFluxBound="cobra_default_lb" fbc:upperFluxBound="cobra_default_ub">
        <listOfReactants>
          <speciesReference constant="true" species="M_PROTON_e1_boundary" stoichiometry="1" />
        </listOfReactants>
      </reaction>
      <reaction fast="false" id="R_EX_PROTON_e2_boundary" name="EX_PROTON_e2_boundary" reversible="true" fbc:lowerFluxBound="cobra_default_lb" fbc:upperFluxBound="cobra_default_ub">
        <listOfReactants>
          <speciesReference constant="true" species="M_PROTON_e2_boundary" stoichiometry="1" />
        </listOfReactants>
      </reaction>
      <reaction fast="false" id="R_EX_Photon_e1_boundary" name="EX_Photon_e1_boundary" reversible="true" fbc:lowerFluxBound="cobra_default_lb" fbc:upperFluxBound="cobra_default_ub">
        <listOfReactants>
          <speciesReference constant="true" species="M_Photon_e1_boundary" stoichiometry="1" />
        </listOfReactants>
      </reaction>
      <reaction fast="false" id="R_EX_Photon_e2_boundary" name="EX_Photon_e2_boundary" reversible="true" fbc:lowerFluxBound="cobra_default_lb" fbc:upperFluxBound="cobra_default_ub">
        <listOfReactants>
          <speciesReference constant="true" species="M_Photon_e2_boundary" stoichiometry="1" />
        </listOfReactants>
      </reaction>
      <reaction fast="false" id="R_EX_Pi_e1_boundary" name="EX_Pi_e1_boundary" reversible="true" fbc:lowerFluxBound="cobra_default_lb" fbc:upperFluxBound="cobra_default_ub">
        <listOfReactants>
          <speciesReference constant="true" species="M_Pi_e1_boundary" stoichiometry="1" />
        </listOfReactants>
      </reaction>
      <reaction fast="false" id="R_EX_Pi_e2_boundary" name="EX_Pi_e2_boundary" reversible="true" fbc:lowerFluxBound="cobra_default_lb" fbc:upperFluxBound="cobra_default_ub">
        <listOfReactants>
          <speciesReference constant="true" species="M_Pi_e2_boundary" stoichiometry="1" />
        </listOfReactants>
      </reaction>
      <reaction fast="false" id="R_EX_SUCROSE_e1_boundary" name="EX_SUCROSE_e1_boundary" reversible="true" fbc:lowerFluxBound="cobra_default_lb" fbc:upperFluxBound="cobra_default_ub">
        <listOfReactants>
          <speciesReference constant="true" species="M_SUCROSE_e1_boundary" stoichiometry="1" />
        </listOfReactants>
      </reaction>
      <reaction fast="false" id="R_EX_SUCROSE_e2_boundary" name="EX_SUCROSE_e2_boundary" reversible="true" fbc:lowerFluxBound="cobra_default_lb" fbc:upperFluxBound="cobra_default_ub">
        <listOfReactants>
          <speciesReference constant="true" species="M_SUCROSE_e2_boundary" stoichiometry="1" />
        </listOfReactants>
      </reaction>
      <reaction fast="false" id="R_EX_SULFATE_e1_boundary" name="EX_SULFATE_e1_boundary" reversible="true" fbc:lowerFluxBound="cobra_default_lb" fbc:upperFluxBound="cobra_default_ub">
        <listOfReactants>
          <speciesReference constant="true" species="M_SULFATE_e1_boundary" stoichiometry="1" />
        </listOfReactants>
      </reaction>
      <reaction fast="false" id="R_EX_SULFATE_e2_boundary" name="EX_SULFATE_e2_boundary" reversible="true" fbc:lowerFluxBound="cobra_default_lb" fbc:upperFluxBound="cobra_default_ub">
        <listOfReactants>
          <speciesReference constant="true" species="M_SULFATE_e2_boundary" stoichiometry="1" />
        </listOfReactants>
      </reaction>
      <reaction fast="false" id="R_EX_WATER_e1_boundary" name="EX_WATER_e1_boundary" reversible="true" fbc:lowerFluxBound="cobra_default_lb" fbc:upperFluxBound="cobra_default_ub">
        <listOfReactants>
          <speciesReference constant="true" species="M_WATER_e1_boundary" stoichiometry="1" />
        </listOfReactants>
      </reaction>
      <reaction fast="false" id="R_EX_WATER_e2_boundary" name="EX_WATER_e2_boundary" reversible="true" fbc:lowerFluxBound="cobra_default_lb" fbc:upperFluxBound="cobra_default_ub">
        <listOfReactants>
          <speciesReference constant="true" species="M_WATER_e2_boundary" stoichiometry="1" />
        </listOfReactants>
      </reaction>
      <reaction fast="false" id="R_F16ALDOLASE_RXN_c1" name="F16ALDOLASE-RXN:Fructose-bisphosphate aldolase" reversible="true" fbc:lowerFluxBound="cobra_default_lb" fbc:upperFluxBound="cobra_default_ub">
        <listOfReactants>
          <speciesReference constant="true" species="M_FRUCTOSE_16_DIPHOSPHATE_c1" stoichiometry="1" />
        </listOfReactants>
        <listOfProducts>
          <speciesReference constant="true" species="M_DIHYDROXY_ACETONE_PHOSPHATE_c1" stoichiometry="1" />
          <speciesReference constant="true" species="M_GAP_c1" stoichiometry="1" />
        </listOfProducts>
      </reaction>
      <reaction fast="false" id="R_F16ALDOLASE_RXN_c2" name="F16ALDOLASE-RXN:Fructose-bisphosphate aldolase" reversible="true" fbc:lowerFluxBound="cobra_default_lb" fbc:upperFluxBound="cobra_default_ub">
        <listOfReactants>
          <speciesReference constant="true" species="M_FRUCTOSE_16_DIPHOSPHATE_c2" stoichiometry="1" />
        </listOfReactants>
        <listOfProducts>
          <speciesReference constant="true" species="M_DIHYDROXY_ACETONE_PHOSPHATE_c2" stoichiometry="1" />
          <speciesReference constant="true" species="M_GAP_c2" stoichiometry="1" />
        </listOfProducts>
      </reaction>
      <reaction fast="false" id="R_F16ALDOLASE_RXN_p1" name="F16ALDOLASE-RXN:Fructose-bisphosphate aldolase" reversible="true" fbc:lowerFluxBound="cobra_default_lb" fbc:upperFluxBound="cobra_default_ub">
        <listOfReactants>
          <speciesReference constant="true" species="M_FRUCTOSE_16_DIPHOSPHATE_p1" stoichiometry="1" />
        </listOfReactants>
        <listOfProducts>
          <speciesReference constant="true" species="M_DIHYDROXY_ACETONE_PHOSPHATE_p1" stoichiometry="1" />
          <speciesReference constant="true" species="M_GAP_p1" stoichiometry="1" />
        </listOfProducts>
      </reaction>
      <reaction fast="false" id="R_F16ALDOLASE_RXN_p2" name="F16ALDOLASE-RXN:Fructose-bisphosphate aldolase" reversible="true" fbc:lowerFluxBound="cobra_default_lb" fbc:upperFluxBound="cobra_default_ub">
        <listOfReactants>
          <speciesReference constant="true" species="M_FRUCTOSE_16_DIPHOSPHATE_p2" stoichiometry="1" />
        </listOfReactants>
        <listOfProducts>
          <speciesReference constant="true" species="M_DIHYDROXY_ACETONE_PHOSPHATE_p2" stoichiometry="1" />
          <speciesReference constant="true" species="M_GAP_p2" stoichiometry="1" />
        </listOfProducts>
      </reaction>
      <reaction fast="false" id="R_F16BDEPHOS_RXN_c1" name="F16BDEPHOS-RXN:Fructose-bisphosphatase" reversible="false" fbc:lowerFluxBound="cobra_0_bound" fbc:upperFluxBound="cobra_default_ub">
        <listOfReactants>
          <speciesReference constant="true" species="M_FRUCTOSE_16_DIPHOSPHATE_c1" stoichiometry="1" />
          <speciesReference constant="true" species="M_PROTON_c1" stoichiometry="0.3" />
          <speciesReference constant="true" species="M_WATER_c1" stoichiometry="1" />
        </listOfReactants>
        <listOfProducts>
          <speciesReference constant="true" species="M_FRUCTOSE_6P_c1" stoichiometry="1" />
          <speciesReference constant="true" species="M_Pi_c1" stoichiometry="0.7" />
          <speciesReference constant="true" species="M_aPi_c1" stoichiometry="0.3" />
        </listOfProducts>
      </reaction>
      <reaction fast="false" id="R_F16BDEPHOS_RXN_c2" name="F16BDEPHOS-RXN:Fructose-bisphosphatase" reversible="false" fbc:lowerFluxBound="cobra_0_bound" fbc:upperFluxBound="cobra_default_ub">
        <listOfReactants>
          <speciesReference constant="true" species="M_FRUCTOSE_16_DIPHOSPHATE_c2" stoichiometry="1" />
          <speciesReference constant="true" species="M_PROTON_c2" stoichiometry="0.3" />
          <speciesReference constant="true" species="M_WATER_c2" stoichiometry="1" />
        </listOfReactants>
        <listOfProducts>
          <speciesReference constant="true" species="M_FRUCTOSE_6P_c2" stoichiometry="1" />
          <speciesReference constant="true" species="M_Pi_c2" stoichiometry="0.7" />
          <speciesReference constant="true" species="M_aPi_c2" stoichiometry="0.3" />
        </listOfProducts>
      </reaction>
      <reaction fast="false" id="R_F16BDEPHOS_RXN_p1" name="F16BDEPHOS-RXN:Fructose-bisphosphatase" reversible="false" fbc:lowerFluxBound="cobra_0_bound" fbc:upperFluxBound="cobra_default_ub">
        <listOfReactants>
          <speciesReference constant="true" species="M_FRUCTOSE_16_DIPHOSPHATE_p1" stoichiometry="1" />
          <speciesReference constant="true" species="M_WATER_p1" stoichiometry="1" />
        </listOfReactants>
        <listOfProducts>
          <speciesReference constant="true" species="M_FRUCTOSE_6P_p1" stoichiometry="1" />
          <speciesReference constant="true" species="M_Pi_p1" stoichiometry="1" />
        </listOfProducts>
      </reaction>
      <reaction fast="false" id="R_F16BDEPHOS_RXN_p2" name="F16BDEPHOS-RXN:Fructose-bisphosphatase" reversible="false" fbc:lowerFluxBound="cobra_0_bound" fbc:upperFluxBound="cobra_default_ub">
        <listOfReactants>
          <speciesReference constant="true" species="M_FRUCTOSE_16_DIPHOSPHATE_p2" stoichiometry="1" />
          <speciesReference constant="true" species="M_WATER_p2" stoichiometry="1" />
        </listOfReactants>
        <listOfProducts>
          <speciesReference constant="true" species="M_FRUCTOSE_6P_p2" stoichiometry="1" />
          <speciesReference constant="true" species="M_Pi_p2" stoichiometry="1" />
        </listOfProducts>
      </reaction>
      <reaction fast="false" id="R_FERREDOXIN_NITRITE_REDUCTASE_RXN_p1" name="FERREDOXIN--NITRITE-REDUCTASE-RXN:Ferredoxin--nitrite reductase" reversible="false" fbc:lowerFluxBound="cobra_0_bound" fbc:upperFluxBound="cobra_default_ub">
        <listOfReactants>
          <speciesReference constant="true" species="M_NITRITE_p1" stoichiometry="1" />
          <speciesReference constant="true" species="M_PROTON_p1" stoichiometry="8" />
          <speciesReference constant="true" species="M_Reduced_ferredoxins_p1" stoichiometry="6" />
        </listOfReactants>
        <listOfProducts>
          <speciesReference constant="true" species="M_AMMONIUM_p1" stoichiometry="1" />
          <speciesReference constant="true" species="M_Oxidized_ferredoxins_p1" stoichiometry="6" />
          <speciesReference constant="true" species="M_WATER_p1" stoichiometry="2" />
        </listOfProducts>
      </reaction>
      <reaction fast="false" id="R_FERREDOXIN_NITRITE_REDUCTASE_RXN_p2" name="FERREDOXIN--NITRITE-REDUCTASE-RXN:Ferredoxin--nitrite reductase" reversible="false" fbc:lowerFluxBound="cobra_0_bound" fbc:upperFluxBound="cobra_default_ub">
        <listOfReactants>
          <speciesReference constant="true" species="M_NITRITE_p2" stoichiometry="1" />
          <speciesReference constant="true" species="M_PROTON_p2" stoichiometry="8" />
          <speciesReference constant="true" species="M_Reduced_ferredoxins_p2" stoichiometry="6" />
        </listOfReactants>
        <listOfProducts>
          <speciesReference constant="true" species="M_AMMONIUM_p2" stoichiometry="1" />
          <speciesReference constant="true" species="M_Oxidized_ferredoxins_p2" stoichiometry="6" />
          <speciesReference constant="true" species="M_WATER_p2" stoichiometry="2" />
        </listOfProducts>
      </reaction>
      <reaction fast="false" id="R_FERRIC_CHELATE_REDUCTASE_RXN_c1" name="FERRIC-CHELATE-REDUCTASE-RXN:Ferric-chelate reductase" reversible="false" fbc:lowerFluxBound="cobra_0_bound" fbc:upperFluxBound="cobra_default_ub">
        <listOfReactants>
          <speciesReference constant="true" species="M_FeIII_c1" stoichiometry="2" />
          <speciesReference constant="true" species="M_NADH_c1" stoichiometry="1" />
        </listOfReactants>
        <listOfProducts>
          <speciesReference constant="true" species="M_FeII_c1" stoichiometry="2" />
          <speciesReference constant="true" species="M_NAD_c1" stoichiometry="1" />
          <speciesReference constant="true" species="M_PROTON_c1" stoichiometry="1" />
        </listOfProducts>
      </reaction>
      <reaction fast="false" id="R_FERRIC_CHELATE_REDUCTASE_RXN_c2" name="FERRIC-CHELATE-REDUCTASE-RXN:Ferric-chelate reductase" reversible="false" fbc:lowerFluxBound="cobra_0_bound" fbc:upperFluxBound="cobra_default_ub">
        <listOfReactants>
          <speciesReference constant="true" species="M_FeIII_c2" stoichiometry="2" />
          <speciesReference constant="true" species="M_NADH_c2" stoichiometry="1" />
        </listOfReactants>
        <listOfProducts>
          <speciesReference constant="true" species="M_FeII_c2" stoichiometry="2" />
          <speciesReference constant="true" species="M_NAD_c2" stoichiometry="1" />
          <speciesReference constant="true" species="M_PROTON_c2" stoichiometry="1" />
        </listOfProducts>
      </reaction>
      <reaction fast="false" id="R_FORMATETHFLIG_RXN_p1" name="FORMATETHFLIG-RXN:Formate--tetrahydrofolate ligase" reversible="false" fbc:lowerFluxBound="cobra_0_bound" fbc:upperFluxBound="cobra_default_ub">
        <listOfReactants>
          <speciesReference constant="true" species="M_ATP_p1" stoichiometry="0.9" />
          <speciesReference constant="true" species="M_FORMATE_p1" stoichiometry="1" />
          <speciesReference constant="true" species="M_PROTON_p1" stoichiometry="0.4" />
          <speciesReference constant="true" species="M_THF_p1" stoichiometry="1" />
          <speciesReference constant="true" species="M_aATP_p1" stoichiometry="0.1" />
        </listOfReactants>
        <listOfProducts>
          <speciesReference constant="true" species="M_10_FORMYL_THF_p1" stoichiometry="1" />
          <speciesReference constant="true" species="M_ADP_p1" stoichiometry="0.8" />
          <speciesReference constant="true" species="M_Pi_c1" stoichiometry="0.7" />
          <speciesReference constant="true" species="M_aADP_p1" stoichiometry="0.2" />
          <speciesReference constant="true" species="M_aPi_c1" stoichiometry="0.3" />
        </listOfProducts>
      </reaction>
      <reaction fast="false" id="R_FORMATETHFLIG_RXN_p2" name="FORMATETHFLIG-RXN:Formate--tetrahydrofolate ligase" reversible="false" fbc:lowerFluxBound="cobra_0_bound" fbc:upperFluxBound="cobra_default_ub">
        <listOfReactants>
          <speciesReference constant="true" species="M_ATP_p2" stoichiometry="0.9" />
          <speciesReference constant="true" species="M_FORMATE_p2" stoichiometry="1" />
          <speciesReference constant="true" species="M_PROTON_p2" stoichiometry="0.4" />
          <speciesReference constant="true" species="M_THF_p2" stoichiometry="1" />
          <speciesReference constant="true" species="M_aATP_p2" stoichiometry="0.1" />
        </listOfReactants>
        <listOfProducts>
          <speciesReference constant="true" species="M_10_FORMYL_THF_p2" stoichiometry="1" />
          <speciesReference constant="true" species="M_ADP_p2" stoichiometry="0.8" />
          <speciesReference constant="true" species="M_Pi_c2" stoichiometry="0.7" />
          <speciesReference constant="true" species="M_aADP_p2" stoichiometry="0.2" />
          <speciesReference constant="true" species="M_aPi_c2" stoichiometry="0.3" />
        </listOfProducts>
      </reaction>
      <reaction fast="false" id="R_FORMATE_mc1" name="FORMATE_mc" reversible="true" fbc:lowerFluxBound="cobra_default_lb" fbc:upperFluxBound="cobra_default_ub">
        <listOfReactants>
          <speciesReference constant="true" species="M_FORMATE_m1" stoichiometry="1" />
        </listOfReactants>
        <listOfProducts>
          <speciesReference constant="true" species="M_FORMATE_c1" stoichiometry="1" />
        </listOfProducts>
      </reaction>
      <reaction fast="false" id="R_FORMATE_mc2" name="FORMATE_mc" reversible="true" fbc:lowerFluxBound="cobra_default_lb" fbc:upperFluxBound="cobra_default_ub">
        <listOfReactants>
          <speciesReference constant="true" species="M_FORMATE_m2" stoichiometry="1" />
        </listOfReactants>
        <listOfProducts>
          <speciesReference constant="true" species="M_FORMATE_c2" stoichiometry="1" />
        </listOfProducts>
      </reaction>
      <reaction fast="false" id="R_FORMATE_pc1" name="FORMATE_pc" reversible="true" fbc:lowerFluxBound="cobra_default_lb" fbc:upperFluxBound="cobra_default_ub">
        <listOfReactants>
          <speciesReference constant="true" species="M_FORMATE_p1" stoichiometry="1" />
        </listOfReactants>
        <listOfProducts>
          <speciesReference constant="true" species="M_FORMATE_c1" stoichiometry="1" />
        </listOfProducts>
      </reaction>
      <reaction fast="false" id="R_FORMATE_pc2" name="FORMATE_pc" reversible="true" fbc:lowerFluxBound="cobra_default_lb" fbc:upperFluxBound="cobra_default_ub">
        <listOfReactants>
          <speciesReference constant="true" species="M_FORMATE_p2" stoichiometry="1" />
        </listOfReactants>
        <listOfProducts>
          <speciesReference constant="true" species="M_FORMATE_c2" stoichiometry="1" />
        </listOfProducts>
      </reaction>
      <reaction fast="false" id="R_FORMYLTHFDEFORMYL_RXN_p1" name="FORMYLTHFDEFORMYL-RXN:Formyltetrahydrofolate deformylase" reversible="false" fbc:lowerFluxBound="cobra_0_bound" fbc:upperFluxBound="cobra_default_ub">
        <listOfReactants>
          <speciesReference constant="true" species="M_10_FORMYL_THF_p1" stoichiometry="1" />
          <speciesReference constant="true" species="M_WATER_p1" stoichiometry="1" />
        </listOfReactants>
        <listOfProducts>
          <speciesReference constant="true" species="M_FORMATE_p1" stoichiometry="1" />
          <speciesReference constant="true" species="M_PROTON_p1" stoichiometry="1" />
          <speciesReference constant="true" species="M_THF_p1" stoichiometry="1" />
        </listOfProducts>
      </reaction>
      <reaction fast="false" id="R_FORMYLTHFDEFORMYL_RXN_p2" name="FORMYLTHFDEFORMYL-RXN:Formyltetrahydrofolate deformylase" reversible="false" fbc:lowerFluxBound="cobra_0_bound" fbc:upperFluxBound="cobra_default_ub">
        <listOfReactants>
          <speciesReference constant="true" species="M_10_FORMYL_THF_p2" stoichiometry="1" />
          <speciesReference constant="true" species="M_WATER_p2" stoichiometry="1" />
        </listOfReactants>
        <listOfProducts>
          <speciesReference constant="true" species="M_FORMATE_p2" stoichiometry="1" />
          <speciesReference constant="true" species="M_PROTON_p2" stoichiometry="1" />
          <speciesReference constant="true" species="M_THF_p2" stoichiometry="1" />
        </listOfProducts>
      </reaction>
      <reaction fast="false" id="R_FRUCTAN_v_dielTransfer" name="FRUCTAN_v_dielTransfer" reversible="false" fbc:lowerFluxBound="cobra_0_bound" fbc:upperFluxBound="cobra_default_ub">
        <listOfReactants>
          <speciesReference constant="true" species="M_FRUCTAN_v1" stoichiometry="1" />
        </listOfReactants>
        <listOfProducts>
          <speciesReference constant="true" species="M_FRUCTAN_v2" stoichiometry="1" />
        </listOfProducts>
      </reaction>
      <reaction fast="false" id="R_FRUCTOKINASE_RXN_c1" name="FRUCTOKINASE-RXN:Fructokinase" reversible="false" fbc:lowerFluxBound="cobra_0_bound" fbc:upperFluxBound="cobra_default_ub">
        <listOfReactants>
          <speciesReference constant="true" species="M_ATP_c1" stoichiometry="0.65" />
          <speciesReference constant="true" species="M_FRU_c1" stoichiometry="1" />
          <speciesReference constant="true" species="M_aATP_c1" stoichiometry="0.35" />
        </listOfReactants>
        <listOfProducts>
          <speciesReference constant="true" species="M_ADP_c1" stoichiometry="0.5" />
          <speciesReference constant="true" species="M_FRUCTOSE_6P_c1" stoichiometry="1" />
          <speciesReference constant="true" species="M_PROTON_c1" stoichiometry="0.85" />
          <speciesReference constant="true" species="M_aADP_c1" stoichiometry="0.5" />
        </listOfProducts>
      </reaction>
      <reaction fast="false" id="R_FRUCTOKINASE_RXN_c2" name="FRUCTOKINASE-RXN:Fructokinase" reversible="false" fbc:lowerFluxBound="cobra_0_bound" fbc:upperFluxBound="cobra_default_ub">
        <listOfReactants>
          <speciesReference constant="true" species="M_ATP_c2" stoichiometry="0.65" />
          <speciesReference constant="true" species="M_FRU_c2" stoichiometry="1" />
          <speciesReference constant="true" species="M_aATP_c2" stoichiometry="0.35" />
        </listOfReactants>
        <listOfProducts>
          <speciesReference constant="true" species="M_ADP_c2" stoichiometry="0.5" />
          <speciesReference constant="true" species="M_FRUCTOSE_6P_c2" stoichiometry="1" />
          <speciesReference constant="true" species="M_PROTON_c2" stoichiometry="0.85" />
          <speciesReference constant="true" species="M_aADP_c2" stoichiometry="0.5" />
        </listOfProducts>
      </reaction>
      <reaction fast="false" id="R_FRU_PROTON_rev_vc1" name="FRU_PROTON_rev_vc" reversible="false" fbc:lowerFluxBound="cobra_0_bound" fbc:upperFluxBound="cobra_default_ub">
        <listOfReactants>
          <speciesReference constant="true" species="M_FRU_c1" stoichiometry="1" />
          <speciesReference constant="true" species="M_PROTON_v1" stoichiometry="1" />
        </listOfReactants>
        <listOfProducts>
          <speciesReference constant="true" species="M_FRU_v1" stoichiometry="1" />
          <speciesReference constant="true" species="M_PROTON_c1" stoichiometry="1" />
        </listOfProducts>
      </reaction>
      <reaction fast="false" id="R_FRU_PROTON_rev_vc2" name="FRU_PROTON_rev_vc" reversible="false" fbc:lowerFluxBound="cobra_0_bound" fbc:upperFluxBound="cobra_default_ub">
        <listOfReactants>
          <speciesReference constant="true" species="M_FRU_c2" stoichiometry="1" />
          <speciesReference constant="true" species="M_PROTON_v2" stoichiometry="1" />
        </listOfReactants>
        <listOfProducts>
          <speciesReference constant="true" species="M_FRU_v2" stoichiometry="1" />
          <speciesReference constant="true" species="M_PROTON_c2" stoichiometry="1" />
        </listOfProducts>
      </reaction>
      <reaction fast="false" id="R_FRU_vc1" name="FRU_vc" reversible="false" fbc:lowerFluxBound="cobra_0_bound" fbc:upperFluxBound="cobra_default_ub">
        <listOfReactants>
          <speciesReference constant="true" species="M_FRU_v1" stoichiometry="1" />
        </listOfReactants>
        <listOfProducts>
          <speciesReference constant="true" species="M_FRU_c1" stoichiometry="1" />
        </listOfProducts>
      </reaction>
      <reaction fast="false" id="R_FRU_vc2" name="FRU_vc" reversible="false" fbc:lowerFluxBound="cobra_0_bound" fbc:upperFluxBound="cobra_default_ub">
        <listOfReactants>
          <speciesReference constant="true" species="M_FRU_v2" stoichiometry="1" />
        </listOfReactants>
        <listOfProducts>
          <speciesReference constant="true" species="M_FRU_c2" stoichiometry="1" />
        </listOfProducts>
      </reaction>
      <reaction fast="false" id="R_FUMHYDR_RXN_c1" name="FUMHYDR-RXN:Fumarate hydratase" reversible="true" fbc:lowerFluxBound="cobra_default_lb" fbc:upperFluxBound="cobra_default_ub">
        <listOfReactants>
          <speciesReference constant="true" species="M_FUM_c1" stoichiometry="1" />
          <speciesReference constant="true" species="M_WATER_c1" stoichiometry="1" />
        </listOfReactants>
        <listOfProducts>
          <speciesReference constant="true" species="M_MAL_c1" stoichiometry="1" />
        </listOfProducts>
      </reaction>
      <reaction fast="false" id="R_FUMHYDR_RXN_c2" name="FUMHYDR-RXN:Fumarate hydratase" reversible="true" fbc:lowerFluxBound="cobra_default_lb" fbc:upperFluxBound="cobra_default_ub">
        <listOfReactants>
          <speciesReference constant="true" species="M_FUM_c2" stoichiometry="1" />
          <speciesReference constant="true" species="M_WATER_c2" stoichiometry="1" />
        </listOfReactants>
        <listOfProducts>
          <speciesReference constant="true" species="M_MAL_c2" stoichiometry="1" />
        </listOfProducts>
      </reaction>
      <reaction fast="false" id="R_FUMHYDR_RXN_m1" name="FUMHYDR-RXN:Fumarate hydratase" reversible="true" fbc:lowerFluxBound="cobra_default_lb" fbc:upperFluxBound="cobra_default_ub">
        <listOfReactants>
          <speciesReference constant="true" species="M_FUM_m1" stoichiometry="1" />
          <speciesReference constant="true" species="M_WATER_m1" stoichiometry="1" />
        </listOfReactants>
        <listOfProducts>
          <speciesReference constant="true" species="M_MAL_m1" stoichiometry="1" />
        </listOfProducts>
      </reaction>
      <reaction fast="false" id="R_FUMHYDR_RXN_m2" name="FUMHYDR-RXN:Fumarate hydratase" reversible="true" fbc:lowerFluxBound="cobra_default_lb" fbc:upperFluxBound="cobra_default_ub">
        <listOfReactants>
          <speciesReference constant="true" species="M_FUM_m2" stoichiometry="1" />
          <speciesReference constant="true" species="M_WATER_m2" stoichiometry="1" />
        </listOfReactants>
        <listOfProducts>
          <speciesReference constant="true" species="M_MAL_m2" stoichiometry="1" />
        </listOfProducts>
      </reaction>
      <reaction fast="false" id="R_FUM_PROTON_vc1" name="FUM_PROTON_vc" reversible="true" fbc:lowerFluxBound="cobra_default_lb" fbc:upperFluxBound="cobra_default_ub">
        <listOfReactants>
          <speciesReference constant="true" species="M_FUM_c1" stoichiometry="1" />
          <speciesReference constant="true" species="M_PROTON_v1" stoichiometry="2" />
        </listOfReactants>
        <listOfProducts>
          <speciesReference constant="true" species="M_FUM_v1" stoichiometry="0.92" />
          <speciesReference constant="true" species="M_PROTON_c1" stoichiometry="1.92" />
          <speciesReference constant="true" species="M_aFUM_v1" stoichiometry="0.08" />
        </listOfProducts>
      </reaction>
      <reaction fast="false" id="R_FUM_PROTON_vc2" name="FUM_PROTON_vc" reversible="true" fbc:lowerFluxBound="cobra_default_lb" fbc:upperFluxBound="cobra_default_ub">
        <listOfReactants>
          <speciesReference constant="true" species="M_FUM_c2" stoichiometry="1" />
          <speciesReference constant="true" species="M_PROTON_v2" stoichiometry="2" />
        </listOfReactants>
        <listOfProducts>
          <speciesReference constant="true" species="M_FUM_v2" stoichiometry="0.92" />
          <speciesReference constant="true" species="M_PROTON_c2" stoichiometry="1.92" />
          <speciesReference constant="true" species="M_aFUM_v2" stoichiometry="0.08" />
        </listOfProducts>
      </reaction>
      <reaction fast="false" id="R_FUM_pc1" name="FUM_pc" reversible="true" fbc:lowerFluxBound="cobra_default_lb" fbc:upperFluxBound="cobra_default_ub">
        <listOfReactants>
          <speciesReference constant="true" species="M_FUM_p1" stoichiometry="1" />
        </listOfReactants>
        <listOfProducts>
          <speciesReference constant="true" species="M_FUM_c1" stoichiometry="1" />
        </listOfProducts>
      </reaction>
      <reaction fast="false" id="R_FUM_pc2" name="FUM_pc" reversible="true" fbc:lowerFluxBound="cobra_default_lb" fbc:upperFluxBound="cobra_default_ub">
        <listOfReactants>
          <speciesReference constant="true" species="M_FUM_p2" stoichiometry="1" />
        </listOfReactants>
        <listOfProducts>
          <speciesReference constant="true" species="M_FUM_c2" stoichiometry="1" />
        </listOfProducts>
      </reaction>
      <reaction fast="false" id="R_FattyAcid_biomass1" name="FattyAcid_biomass" reversible="false" fbc:lowerFluxBound="cobra_0_bound" fbc:upperFluxBound="cobra_default_ub">
        <listOfReactants>
          <speciesReference constant="true" species="M_ATP_c1" stoichiometry="0.65" />
          <speciesReference constant="true" species="M_PALMITATE_c1" stoichiometry="1" />
          <speciesReference constant="true" species="M_WATER_c1" stoichiometry="1" />
          <speciesReference constant="true" species="M_aATP_c1" stoichiometry="0.35" />
        </listOfReactants>
        <listOfProducts>
          <speciesReference constant="true" species="M_AMP_c1" stoichiometry="1" />
          <speciesReference constant="true" species="M_FattyAcid_b1" stoichiometry="1" />
          <speciesReference constant="true" species="M_PPI_c1" stoichiometry="0.65" />
          <speciesReference constant="true" species="M_aPPI_c1" stoichiometry="0.35" />
        </listOfProducts>
      </reaction>
      <reaction fast="false" id="R_FattyAcid_biomass2" name="FattyAcid_biomass" reversible="false" fbc:lowerFluxBound="cobra_0_bound" fbc:upperFluxBound="cobra_default_ub">
        <listOfReactants>
          <speciesReference constant="true" species="M_ATP_c2" stoichiometry="0.65" />
          <speciesReference constant="true" species="M_PALMITATE_c2" stoichiometry="1" />
          <speciesReference constant="true" species="M_WATER_c2" stoichiometry="1" />
          <speciesReference constant="true" species="M_aATP_c2" stoichiometry="0.35" />
        </listOfReactants>
        <listOfProducts>
          <speciesReference constant="true" species="M_AMP_c2" stoichiometry="1" />
          <speciesReference constant="true" species="M_FattyAcid_b2" stoichiometry="1" />
          <speciesReference constant="true" species="M_PPI_c2" stoichiometry="0.65" />
          <speciesReference constant="true" species="M_aPPI_c2" stoichiometry="0.35" />
        </listOfProducts>
      </reaction>
      <reaction fast="false" id="R_Ferredoxin_Plastoquinone_Reductase_p1" name="Ferredoxin_Plastoquinone_Reductase_p" reversible="false" fbc:lowerFluxBound="cobra_0_bound" fbc:upperFluxBound="cobra_default_ub">
        <listOfReactants>
          <speciesReference constant="true" species="M_PLASTOQUINONE_p1" stoichiometry="1" />
          <speciesReference constant="true" species="M_PROTON_p1" stoichiometry="2" />
          <speciesReference constant="true" species="M_Reduced_ferredoxins_p1" stoichiometry="2" />
        </listOfReactants>
        <listOfProducts>
          <speciesReference constant="true" species="M_Oxidized_ferredoxins_p1" stoichiometry="2" />
          <speciesReference constant="true" species="M_PLASTOQUINOL_1_p1" stoichiometry="1" />
        </listOfProducts>
      </reaction>
      <reaction fast="false" id="R_Ferredoxin_Plastoquinone_Reductase_p2" name="Ferredoxin_Plastoquinone_Reductase_p" reversible="false" fbc:lowerFluxBound="cobra_0_bound" fbc:upperFluxBound="cobra_default_ub">
        <listOfReactants>
          <speciesReference constant="true" species="M_PLASTOQUINONE_p2" stoichiometry="1" />
          <speciesReference constant="true" species="M_PROTON_p2" stoichiometry="2" />
          <speciesReference constant="true" species="M_Reduced_ferredoxins_p2" stoichiometry="2" />
        </listOfReactants>
        <listOfProducts>
          <speciesReference constant="true" species="M_Oxidized_ferredoxins_p2" stoichiometry="2" />
          <speciesReference constant="true" species="M_PLASTOQUINOL_1_p2" stoichiometry="1" />
        </listOfProducts>
      </reaction>
      <reaction fast="false" id="R_G6P_Pi_pc1" name="G6P_Pi_pc" reversible="true" fbc:lowerFluxBound="cobra_default_lb" fbc:upperFluxBound="cobra_default_ub">
        <listOfReactants>
          <speciesReference constant="true" species="M_GLC_6_P_p1" stoichiometry="1" />
          <speciesReference constant="true" species="M_Pi_c1" stoichiometry="0.7" />
          <speciesReference constant="true" species="M_aPi_c1" stoichiometry="0.3" />
        </listOfReactants>
        <listOfProducts>
          <speciesReference constant="true" species="M_GLC_6_P_c1" stoichiometry="1" />
          <speciesReference constant="true" species="M_PROTON_c1" stoichiometry="0.3" />
          <speciesReference constant="true" species="M_Pi_p1" stoichiometry="1" />
        </listOfProducts>
      </reaction>
      <reaction fast="false" id="R_G6P_Pi_pc2" name="G6P_Pi_pc" reversible="true" fbc:lowerFluxBound="cobra_default_lb" fbc:upperFluxBound="cobra_default_ub">
        <listOfReactants>
          <speciesReference constant="true" species="M_GLC_6_P_p2" stoichiometry="1" />
          <speciesReference constant="true" species="M_Pi_c2" stoichiometry="0.7" />
          <speciesReference constant="true" species="M_aPi_c2" stoichiometry="0.3" />
        </listOfReactants>
        <listOfProducts>
          <speciesReference constant="true" species="M_GLC_6_P_c2" stoichiometry="1" />
          <speciesReference constant="true" species="M_PROTON_c2" stoichiometry="0.3" />
          <speciesReference constant="true" species="M_Pi_p2" stoichiometry="1" />
        </listOfProducts>
      </reaction>
      <reaction fast="false" id="R_GABATRANSAM_RXN_m1" name="GABATRANSAM-RXN:4-aminobutyrate aminotransferase" reversible="false" fbc:lowerFluxBound="cobra_0_bound" fbc:upperFluxBound="cobra_default_ub">
        <listOfReactants>
          <speciesReference constant="true" species="M_2_KETOGLUTARATE_m1" stoichiometry="1" />
          <speciesReference constant="true" species="M_4_AMINO_BUTYRATE_m1" stoichiometry="1" />
        </listOfReactants>
        <listOfProducts>
          <speciesReference constant="true" species="M_GLT_m1" stoichiometry="1" />
          <speciesReference constant="true" species="M_SUCC_S_ALD_m1" stoichiometry="1" />
        </listOfProducts>
      </reaction>
      <reaction fast="false" id="R_GABATRANSAM_RXN_m2" name="GABATRANSAM-RXN:4-aminobutyrate aminotransferase" reversible="false" fbc:lowerFluxBound="cobra_0_bound" fbc:upperFluxBound="cobra_default_ub">
        <listOfReactants>
          <speciesReference constant="true" species="M_2_KETOGLUTARATE_m2" stoichiometry="1" />
          <speciesReference constant="true" species="M_4_AMINO_BUTYRATE_m2" stoichiometry="1" />
        </listOfReactants>
        <listOfProducts>
          <speciesReference constant="true" species="M_GLT_m2" stoichiometry="1" />
          <speciesReference constant="true" species="M_SUCC_S_ALD_m2" stoichiometry="1" />
        </listOfProducts>
      </reaction>
      <reaction fast="false" id="R_GAPOXNPHOSPHN_RXN_c1" name="GAPOXNPHOSPHN-RXN:Glyceraldehyde 3-phosphate dehydrogenase (phosphorylating)" reversible="true" fbc:lowerFluxBound="cobra_default_lb" fbc:upperFluxBound="cobra_default_ub">
        <listOfReactants>
          <speciesReference constant="true" species="M_GAP_c1" stoichiometry="1" />
          <speciesReference constant="true" species="M_NAD_c1" stoichiometry="1" />
          <speciesReference constant="true" species="M_Pi_c1" stoichiometry="0.7" />
          <speciesReference constant="true" species="M_aPi_c1" stoichiometry="0.3" />
        </listOfReactants>
        <listOfProducts>
          <speciesReference constant="true" species="M_DPG_c1" stoichiometry="1" />
          <speciesReference constant="true" species="M_NADH_c1" stoichiometry="1" />
          <speciesReference constant="true" species="M_PROTON_c1" stoichiometry="1.3" />
        </listOfProducts>
      </reaction>
      <reaction fast="false" id="R_GAPOXNPHOSPHN_RXN_c2" name="GAPOXNPHOSPHN-RXN:Glyceraldehyde 3-phosphate dehydrogenase (phosphorylating)" reversible="true" fbc:lowerFluxBound="cobra_default_lb" fbc:upperFluxBound="cobra_default_ub">
        <listOfReactants>
          <speciesReference constant="true" species="M_GAP_c2" stoichiometry="1" />
          <speciesReference constant="true" species="M_NAD_c2" stoichiometry="1" />
          <speciesReference constant="true" species="M_Pi_c2" stoichiometry="0.7" />
          <speciesReference constant="true" species="M_aPi_c2" stoichiometry="0.3" />
        </listOfReactants>
        <listOfProducts>
          <speciesReference constant="true" species="M_DPG_c2" stoichiometry="1" />
          <speciesReference constant="true" species="M_NADH_c2" stoichiometry="1" />
          <speciesReference constant="true" species="M_PROTON_c2" stoichiometry="1.3" />
        </listOfProducts>
      </reaction>
      <reaction fast="false" id="R_GAPOXNPHOSPHN_RXN_p1" name="GAPOXNPHOSPHN-RXN:Glyceraldehyde 3-phosphate dehydrogenase (phosphorylating)" reversible="true" fbc:lowerFluxBound="cobra_default_lb" fbc:upperFluxBound="cobra_default_ub">
        <listOfReactants>
          <speciesReference constant="true" species="M_GAP_p1" stoichiometry="1" />
          <speciesReference constant="true" species="M_NAD_p1" stoichiometry="1" />
          <speciesReference constant="true" species="M_Pi_p1" stoichiometry="1" />
        </listOfReactants>
        <listOfProducts>
          <speciesReference constant="true" species="M_DPG_p1" stoichiometry="1" />
          <speciesReference constant="true" species="M_NADH_p1" stoichiometry="1" />
          <speciesReference constant="true" species="M_PROTON_p1" stoichiometry="1" />
        </listOfProducts>
      </reaction>
      <reaction fast="false" id="R_GAPOXNPHOSPHN_RXN_p2" name="GAPOXNPHOSPHN-RXN:Glyceraldehyde 3-phosphate dehydrogenase (phosphorylating)" reversible="true" fbc:lowerFluxBound="cobra_default_lb" fbc:upperFluxBound="cobra_default_ub">
        <listOfReactants>
          <speciesReference constant="true" species="M_GAP_p2" stoichiometry="1" />
          <speciesReference constant="true" species="M_NAD_p2" stoichiometry="1" />
          <speciesReference constant="true" species="M_Pi_p2" stoichiometry="1" />
        </listOfReactants>
        <listOfProducts>
          <speciesReference constant="true" species="M_DPG_p2" stoichiometry="1" />
          <speciesReference constant="true" species="M_NADH_p2" stoichiometry="1" />
          <speciesReference constant="true" species="M_PROTON_p2" stoichiometry="1" />
        </listOfProducts>
      </reaction>
      <reaction fast="false" id="R_GAP_3PGA_pc1" name="GAP_3PGA_pc" reversible="true" fbc:lowerFluxBound="cobra_default_lb" fbc:upperFluxBound="cobra_default_ub">
        <listOfReactants>
          <speciesReference constant="true" species="M_G3P_c1" stoichiometry="1" />
          <speciesReference constant="true" species="M_GAP_p1" stoichiometry="1" />
        </listOfReactants>
        <listOfProducts>
          <speciesReference constant="true" species="M_G3P_p1" stoichiometry="1" />
          <speciesReference constant="true" species="M_GAP_c1" stoichiometry="1" />
        </listOfProducts>
      </reaction>
      <reaction fast="false" id="R_GAP_3PGA_pc2" name="GAP_3PGA_pc" reversible="true" fbc:lowerFluxBound="cobra_default_lb" fbc:upperFluxBound="cobra_default_ub">
        <listOfReactants>
          <speciesReference constant="true" species="M_G3P_c2" stoichiometry="1" />
          <speciesReference constant="true" species="M_GAP_p2" stoichiometry="1" />
        </listOfReactants>
        <listOfProducts>
          <speciesReference constant="true" species="M_G3P_p2" stoichiometry="1" />
          <speciesReference constant="true" species="M_GAP_c2" stoichiometry="1" />
        </listOfProducts>
      </reaction>
      <reaction fast="false" id="R_GAP_Pi_pc1" name="GAP_Pi_pc" reversible="true" fbc:lowerFluxBound="cobra_default_lb" fbc:upperFluxBound="cobra_default_ub">
        <listOfReactants>
          <speciesReference constant="true" species="M_GAP_p1" stoichiometry="1" />
          <speciesReference constant="true" species="M_Pi_c1" stoichiometry="0.7" />
          <speciesReference constant="true" species="M_aPi_c1" stoichiometry="0.3" />
        </listOfReactants>
        <listOfProducts>
          <speciesReference constant="true" species="M_GAP_c1" stoichiometry="1" />
          <speciesReference constant="true" species="M_PROTON_c1" stoichiometry="0.3" />
          <speciesReference constant="true" species="M_Pi_p1" stoichiometry="1" />
        </listOfProducts>
      </reaction>
      <reaction fast="false" id="R_GAP_Pi_pc2" name="GAP_Pi_pc" reversible="true" fbc:lowerFluxBound="cobra_default_lb" fbc:upperFluxBound="cobra_default_ub">
        <listOfReactants>
          <speciesReference constant="true" species="M_GAP_p2" stoichiometry="1" />
          <speciesReference constant="true" species="M_Pi_c2" stoichiometry="0.7" />
          <speciesReference constant="true" species="M_aPi_c2" stoichiometry="0.3" />
        </listOfReactants>
        <listOfProducts>
          <speciesReference constant="true" species="M_GAP_c2" stoichiometry="1" />
          <speciesReference constant="true" species="M_PROTON_c2" stoichiometry="0.3" />
          <speciesReference constant="true" species="M_Pi_p2" stoichiometry="1" />
        </listOfProducts>
      </reaction>
      <reaction fast="false" id="R_GCVMULTI_RXN_m1" name="GCVMULTI-RXN:NIL" reversible="false" fbc:lowerFluxBound="cobra_0_bound" fbc:upperFluxBound="cobra_default_ub">
        <listOfReactants>
          <speciesReference constant="true" species="M_GLY_m1" stoichiometry="1" />
          <speciesReference constant="true" species="M_NAD_m1" stoichiometry="1" />
          <speciesReference constant="true" species="M_THF_m1" stoichiometry="1" />
        </listOfReactants>
        <listOfProducts>
          <speciesReference constant="true" species="M_AMMONIUM_m1" stoichiometry="1" />
          <speciesReference constant="true" species="M_CARBON_DIOXIDE_m1" stoichiometry="1" />
          <speciesReference constant="true" species="M_METHYLENE_THF_m1" stoichiometry="1" />
          <speciesReference constant="true" species="M_NADH_m1" stoichiometry="1" />
        </listOfProducts>
      </reaction>
      <reaction fast="false" id="R_GCVMULTI_RXN_m2" name="GCVMULTI-RXN:NIL" reversible="false" fbc:lowerFluxBound="cobra_0_bound" fbc:upperFluxBound="cobra_default_ub">
        <listOfReactants>
          <speciesReference constant="true" species="M_GLY_m2" stoichiometry="1" />
          <speciesReference constant="true" species="M_NAD_m2" stoichiometry="1" />
          <speciesReference constant="true" species="M_THF_m2" stoichiometry="1" />
        </listOfReactants>
        <listOfProducts>
          <speciesReference constant="true" species="M_AMMONIUM_m2" stoichiometry="1" />
          <speciesReference constant="true" species="M_CARBON_DIOXIDE_m2" stoichiometry="1" />
          <speciesReference constant="true" species="M_METHYLENE_THF_m2" stoichiometry="1" />
          <speciesReference constant="true" species="M_NADH_m2" stoichiometry="1" />
        </listOfProducts>
      </reaction>
      <reaction fast="false" id="R_GDPKIN_RXN_c1" name="GDPKIN-RXN:NIL" reversible="true" fbc:lowerFluxBound="cobra_default_lb" fbc:upperFluxBound="cobra_default_ub">
        <listOfReactants>
          <speciesReference constant="true" species="M_ATP_c1" stoichiometry="0.65" />
          <speciesReference constant="true" species="M_GDP_c1" stoichiometry="0.5" />
          <speciesReference constant="true" species="M_aATP_c1" stoichiometry="0.35" />
          <speciesReference constant="true" species="M_aGDP_c1" stoichiometry="0.5" />
        </listOfReactants>
        <listOfProducts>
          <speciesReference constant="true" species="M_ADP_c1" stoichiometry="0.5" />
          <speciesReference constant="true" species="M_GTP_c1" stoichiometry="0.65" />
          <speciesReference constant="true" species="M_aADP_c1" stoichiometry="0.5" />
          <speciesReference constant="true" species="M_aGTP_c1" stoichiometry="0.35" />
        </listOfProducts>
      </reaction>
      <reaction fast="false" id="R_GDPKIN_RXN_c2" name="GDPKIN-RXN:NIL" reversible="true" fbc:lowerFluxBound="cobra_default_lb" fbc:upperFluxBound="cobra_default_ub">
        <listOfReactants>
          <speciesReference constant="true" species="M_ATP_c2" stoichiometry="0.65" />
          <speciesReference constant="true" species="M_GDP_c2" stoichiometry="0.5" />
          <speciesReference constant="true" species="M_aATP_c2" stoichiometry="0.35" />
          <speciesReference constant="true" species="M_aGDP_c2" stoichiometry="0.5" />
        </listOfReactants>
        <listOfProducts>
          <speciesReference constant="true" species="M_ADP_c2" stoichiometry="0.5" />
          <speciesReference constant="true" species="M_GTP_c2" stoichiometry="0.65" />
          <speciesReference constant="true" species="M_aADP_c2" stoichiometry="0.5" />
          <speciesReference constant="true" species="M_aGTP_c2" stoichiometry="0.35" />
        </listOfProducts>
      </reaction>
      <reaction fast="false" id="R_GDPKIN_RXN_m1" name="GDPKIN-RXN:NIL" reversible="true" fbc:lowerFluxBound="cobra_default_lb" fbc:upperFluxBound="cobra_default_ub">
        <listOfReactants>
          <speciesReference constant="true" species="M_ATP_m1" stoichiometry="0.9" />
          <speciesReference constant="true" species="M_GDP_m1" stoichiometry="0.2" />
          <speciesReference constant="true" species="M_aATP_m1" stoichiometry="0.1" />
          <speciesReference constant="true" species="M_aGDP_m1" stoichiometry="0.8" />
        </listOfReactants>
        <listOfProducts>
          <speciesReference constant="true" species="M_ADP_m1" stoichiometry="0.8" />
          <speciesReference constant="true" species="M_GTP_m1" stoichiometry="0.9" />
          <speciesReference constant="true" species="M_PROTON_m1" stoichiometry="0.6" />
          <speciesReference constant="true" species="M_aADP_m1" stoichiometry="0.2" />
          <speciesReference constant="true" species="M_aGTP_m1" stoichiometry="0.1" />
        </listOfProducts>
      </reaction>
      <reaction fast="false" id="R_GDPKIN_RXN_m2" name="GDPKIN-RXN:NIL" reversible="true" fbc:lowerFluxBound="cobra_default_lb" fbc:upperFluxBound="cobra_default_ub">
        <listOfReactants>
          <speciesReference constant="true" species="M_ATP_m2" stoichiometry="0.9" />
          <speciesReference constant="true" species="M_GDP_m2" stoichiometry="0.2" />
          <speciesReference constant="true" species="M_aATP_m2" stoichiometry="0.1" />
          <speciesReference constant="true" species="M_aGDP_m2" stoichiometry="0.8" />
        </listOfReactants>
        <listOfProducts>
          <speciesReference constant="true" species="M_ADP_m2" stoichiometry="0.8" />
          <speciesReference constant="true" species="M_GTP_m2" stoichiometry="0.9" />
          <speciesReference constant="true" species="M_PROTON_m2" stoichiometry="0.6" />
          <speciesReference constant="true" species="M_aADP_m2" stoichiometry="0.2" />
          <speciesReference constant="true" species="M_aGTP_m2" stoichiometry="0.1" />
        </listOfProducts>
      </reaction>
      <reaction fast="false" id="R_GDPKIN_RXN_p1" name="GDPKIN-RXN:NIL" reversible="true" fbc:lowerFluxBound="cobra_default_lb" fbc:upperFluxBound="cobra_default_ub">
        <listOfReactants>
          <speciesReference constant="true" species="M_ATP_p1" stoichiometry="0.9" />
          <speciesReference constant="true" species="M_GDP_p1" stoichiometry="0.2" />
          <speciesReference constant="true" species="M_aATP_p1" stoichiometry="0.1" />
          <speciesReference constant="true" species="M_aGDP_p1" stoichiometry="0.8" />
        </listOfReactants>
        <listOfProducts>
          <speciesReference constant="true" species="M_ADP_p1" stoichiometry="0.8" />
          <speciesReference constant="true" species="M_GTP_p1" stoichiometry="0.9" />
          <speciesReference constant="true" species="M_PROTON_p1" stoichiometry="0.6" />
          <speciesReference constant="true" species="M_aADP_p1" stoichiometry="0.2" />
          <speciesReference constant="true" species="M_aGTP_p1" stoichiometry="0.1" />
        </listOfProducts>
      </reaction>
      <reaction fast="false" id="R_GDPKIN_RXN_p2" name="GDPKIN-RXN:NIL" reversible="true" fbc:lowerFluxBound="cobra_default_lb" fbc:upperFluxBound="cobra_default_ub">
        <listOfReactants>
          <speciesReference constant="true" species="M_ATP_p2" stoichiometry="0.9" />
          <speciesReference constant="true" species="M_GDP_p2" stoichiometry="0.2" />
          <speciesReference constant="true" species="M_aATP_p2" stoichiometry="0.1" />
          <speciesReference constant="true" species="M_aGDP_p2" stoichiometry="0.8" />
        </listOfReactants>
        <listOfProducts>
          <speciesReference constant="true" species="M_ADP_p2" stoichiometry="0.8" />
          <speciesReference constant="true" species="M_GTP_p2" stoichiometry="0.9" />
          <speciesReference constant="true" species="M_PROTON_p2" stoichiometry="0.6" />
          <speciesReference constant="true" species="M_aADP_p2" stoichiometry="0.2" />
          <speciesReference constant="true" species="M_aGTP_p2" stoichiometry="0.1" />
        </listOfProducts>
      </reaction>
      <reaction fast="false" id="R_GLC_PROTON_rev_vc1" name="GLC_PROTON_rev_vc" reversible="false" fbc:lowerFluxBound="cobra_0_bound" fbc:upperFluxBound="cobra_default_ub">
        <listOfReactants>
          <speciesReference constant="true" species="M_GLC_c1" stoichiometry="1" />
          <speciesReference constant="true" species="M_PROTON_v1" stoichiometry="1" />
        </listOfReactants>
        <listOfProducts>
          <speciesReference constant="true" species="M_GLC_v1" stoichiometry="1" />
          <speciesReference constant="true" species="M_PROTON_c1" stoichiometry="1" />
        </listOfProducts>
      </reaction>
      <reaction fast="false" id="R_GLC_PROTON_rev_vc2" name="GLC_PROTON_rev_vc" reversible="false" fbc:lowerFluxBound="cobra_0_bound" fbc:upperFluxBound="cobra_default_ub">
        <listOfReactants>
          <speciesReference constant="true" species="M_GLC_c2" stoichiometry="1" />
          <speciesReference constant="true" species="M_PROTON_v2" stoichiometry="1" />
        </listOfReactants>
        <listOfProducts>
          <speciesReference constant="true" species="M_GLC_v2" stoichiometry="1" />
          <speciesReference constant="true" species="M_PROTON_c2" stoichiometry="1" />
        </listOfProducts>
      </reaction>
      <reaction fast="false" id="R_GLC_ec1" name="GLC_ec" reversible="false" fbc:lowerFluxBound="cobra_0_bound" fbc:upperFluxBound="cobra_default_ub">
        <listOfReactants>
          <speciesReference constant="true" species="M_GLC_e1" stoichiometry="1" />
          <speciesReference constant="true" species="M_PROTON_e1" stoichiometry="1" />
        </listOfReactants>
        <listOfProducts>
          <speciesReference constant="true" species="M_GLC_c1" stoichiometry="1" />
          <speciesReference constant="true" species="M_PROTON_c1" stoichiometry="1" />
        </listOfProducts>
      </reaction>
      <reaction fast="false" id="R_GLC_ec2" name="GLC_ec" reversible="false" fbc:lowerFluxBound="cobra_0_bound" fbc:upperFluxBound="cobra_default_ub">
        <listOfReactants>
          <speciesReference constant="true" species="M_GLC_e2" stoichiometry="1" />
          <speciesReference constant="true" species="M_PROTON_e2" stoichiometry="1" />
        </listOfReactants>
        <listOfProducts>
          <speciesReference constant="true" species="M_GLC_c2" stoichiometry="1" />
          <speciesReference constant="true" species="M_PROTON_c2" stoichiometry="1" />
        </listOfProducts>
      </reaction>
      <reaction fast="false" id="R_GLC_pc1" name="GLC_pc" reversible="true" fbc:lowerFluxBound="cobra_default_lb" fbc:upperFluxBound="cobra_default_ub">
        <listOfReactants>
          <speciesReference constant="true" species="M_GLC_p1" stoichiometry="1" />
        </listOfReactants>
        <listOfProducts>
          <speciesReference constant="true" species="M_GLC_c1" stoichiometry="1" />
        </listOfProducts>
      </reaction>
      <reaction fast="false" id="R_GLC_pc2" name="GLC_pc" reversible="true" fbc:lowerFluxBound="cobra_default_lb" fbc:upperFluxBound="cobra_default_ub">
        <listOfReactants>
          <speciesReference constant="true" species="M_GLC_p2" stoichiometry="1" />
        </listOfReactants>
        <listOfProducts>
          <speciesReference constant="true" species="M_GLC_c2" stoichiometry="1" />
        </listOfProducts>
      </reaction>
      <reaction fast="false" id="R_GLC_tx1" name="GLC_tx" reversible="true" fbc:lowerFluxBound="cobra_default_lb" fbc:upperFluxBound="cobra_default_ub">
        <listOfReactants>
          <speciesReference constant="true" species="M_GLC_e1_boundary" stoichiometry="1" />
        </listOfReactants>
        <listOfProducts>
          <speciesReference constant="true" species="M_GLC_e1" stoichiometry="1" />
        </listOfProducts>
      </reaction>
      <reaction fast="false" id="R_GLC_tx2" name="GLC_tx" reversible="true" fbc:lowerFluxBound="cobra_default_lb" fbc:upperFluxBound="cobra_default_ub">
        <listOfReactants>
          <speciesReference constant="true" species="M_GLC_e2_boundary" stoichiometry="1" />
        </listOfReactants>
        <listOfProducts>
          <speciesReference constant="true" species="M_GLC_e2" stoichiometry="1" />
        </listOfProducts>
      </reaction>
      <reaction fast="false" id="R_GLC_vc1" name="GLC_vc" reversible="false" fbc:lowerFluxBound="cobra_0_bound" fbc:upperFluxBound="cobra_default_ub">
        <listOfReactants>
          <speciesReference constant="true" species="M_GLC_v1" stoichiometry="1" />
        </listOfReactants>
        <listOfProducts>
          <speciesReference constant="true" species="M_GLC_c1" stoichiometry="1" />
        </listOfProducts>
      </reaction>
      <reaction fast="false" id="R_GLC_vc2" name="GLC_vc" reversible="false" fbc:lowerFluxBound="cobra_0_bound" fbc:upperFluxBound="cobra_default_ub">
        <listOfReactants>
          <speciesReference constant="true" species="M_GLC_v2" stoichiometry="1" />
        </listOfReactants>
        <listOfProducts>
          <speciesReference constant="true" species="M_GLC_c2" stoichiometry="1" />
        </listOfProducts>
      </reaction>
      <reaction fast="false" id="R_GLN_GLU_mc1" name="GLN_GLU_mc" reversible="true" fbc:lowerFluxBound="cobra_default_lb" fbc:upperFluxBound="cobra_default_ub">
        <listOfReactants>
          <speciesReference constant="true" species="M_GLN_m1" stoichiometry="1" />
          <speciesReference constant="true" species="M_GLT_c1" stoichiometry="1" />
        </listOfReactants>
        <listOfProducts>
          <speciesReference constant="true" species="M_GLN_c1" stoichiometry="1" />
          <speciesReference constant="true" species="M_GLT_m1" stoichiometry="1" />
        </listOfProducts>
      </reaction>
      <reaction fast="false" id="R_GLN_GLU_mc2" name="GLN_GLU_mc" reversible="true" fbc:lowerFluxBound="cobra_default_lb" fbc:upperFluxBound="cobra_default_ub">
        <listOfReactants>
          <speciesReference constant="true" species="M_GLN_m2" stoichiometry="1" />
          <speciesReference constant="true" species="M_GLT_c2" stoichiometry="1" />
        </listOfReactants>
        <listOfProducts>
          <speciesReference constant="true" species="M_GLN_c2" stoichiometry="1" />
          <speciesReference constant="true" species="M_GLT_m2" stoichiometry="1" />
        </listOfProducts>
      </reaction>
      <reaction fast="false" id="R_GLN_GLU_pc1" name="GLN_GLU_pc" reversible="true" fbc:lowerFluxBound="cobra_default_lb" fbc:upperFluxBound="cobra_default_ub">
        <listOfReactants>
          <speciesReference constant="true" species="M_GLN_p1" stoichiometry="1" />
          <speciesReference constant="true" species="M_GLT_c1" stoichiometry="1" />
        </listOfReactants>
        <listOfProducts>
          <speciesReference constant="true" species="M_GLN_c1" stoichiometry="1" />
          <speciesReference constant="true" species="M_GLT_p1" stoichiometry="1" />
        </listOfProducts>
      </reaction>
      <reaction fast="false" id="R_GLN_GLU_pc2" name="GLN_GLU_pc" reversible="true" fbc:lowerFluxBound="cobra_default_lb" fbc:upperFluxBound="cobra_default_ub">
        <listOfReactants>
          <speciesReference constant="true" species="M_GLN_p2" stoichiometry="1" />
          <speciesReference constant="true" species="M_GLT_c2" stoichiometry="1" />
        </listOfReactants>
        <listOfProducts>
          <speciesReference constant="true" species="M_GLN_c2" stoichiometry="1" />
          <speciesReference constant="true" species="M_GLT_p2" stoichiometry="1" />
        </listOfProducts>
      </reaction>
      <reaction fast="false" id="R_GLN_PROTON_rev_vc1" name="GLN_PROTON_rev_vc" reversible="false" fbc:lowerFluxBound="cobra_0_bound" fbc:upperFluxBound="cobra_default_ub">
        <listOfReactants>
          <speciesReference constant="true" species="M_GLN_v1" stoichiometry="1" />
          <speciesReference constant="true" species="M_PROTON_v1" stoichiometry="1" />
        </listOfReactants>
        <listOfProducts>
          <speciesReference constant="true" species="M_GLN_c1" stoichiometry="1" />
          <speciesReference constant="true" species="M_PROTON_c1" stoichiometry="1" />
        </listOfProducts>
      </reaction>
      <reaction fast="false" id="R_GLN_PROTON_rev_vc2" name="GLN_PROTON_rev_vc" reversible="false" fbc:lowerFluxBound="cobra_0_bound" fbc:upperFluxBound="cobra_default_ub">
        <listOfReactants>
          <speciesReference constant="true" species="M_GLN_v2" stoichiometry="1" />
          <speciesReference constant="true" species="M_PROTON_v2" stoichiometry="1" />
        </listOfReactants>
        <listOfProducts>
          <speciesReference constant="true" species="M_GLN_c2" stoichiometry="1" />
          <speciesReference constant="true" species="M_PROTON_c2" stoichiometry="1" />
        </listOfProducts>
      </reaction>
      <reaction fast="false" id="R_GLN_PROTON_vc1" name="GLN_PROTON_vc" reversible="false" fbc:lowerFluxBound="cobra_0_bound" fbc:upperFluxBound="cobra_default_ub">
        <listOfReactants>
          <speciesReference constant="true" species="M_GLN_c1" stoichiometry="1" />
          <speciesReference constant="true" species="M_PROTON_v1" stoichiometry="1" />
        </listOfReactants>
        <listOfProducts>
          <speciesReference constant="true" species="M_GLN_v1" stoichiometry="1" />
          <speciesReference constant="true" species="M_PROTON_c1" stoichiometry="1" />
        </listOfProducts>
      </reaction>
      <reaction fast="false" id="R_GLN_PROTON_vc2" name="GLN_PROTON_vc" reversible="false" fbc:lowerFluxBound="cobra_0_bound" fbc:upperFluxBound="cobra_default_ub">
        <listOfReactants>
          <speciesReference constant="true" species="M_GLN_c2" stoichiometry="1" />
          <speciesReference constant="true" species="M_PROTON_v2" stoichiometry="1" />
        </listOfReactants>
        <listOfProducts>
          <speciesReference constant="true" species="M_GLN_v2" stoichiometry="1" />
          <speciesReference constant="true" species="M_PROTON_c2" stoichiometry="1" />
        </listOfProducts>
      </reaction>
      <reaction fast="false" id="R_GLN_v_dielTransfer" name="GLN_v_dielTransfer" reversible="false" fbc:lowerFluxBound="cobra_0_bound" fbc:upperFluxBound="cobra_default_ub">
        <listOfReactants>
          <speciesReference constant="true" species="M_GLN_v1" stoichiometry="1" />
        </listOfReactants>
        <listOfProducts>
          <speciesReference constant="true" species="M_GLN_v2" stoichiometry="1" />
        </listOfProducts>
      </reaction>
      <reaction fast="false" id="R_GLT_MAL_pc1" name="GLT_MAL_pc" reversible="true" fbc:lowerFluxBound="cobra_default_lb" fbc:upperFluxBound="cobra_default_ub">
        <listOfReactants>
          <speciesReference constant="true" species="M_GLT_p1" stoichiometry="1" />
          <speciesReference constant="true" species="M_MAL_c1" stoichiometry="1" />
        </listOfReactants>
        <listOfProducts>
          <speciesReference constant="true" species="M_GLT_c1" stoichiometry="1" />
          <speciesReference constant="true" species="M_MAL_p1" stoichiometry="1" />
        </listOfProducts>
      </reaction>
      <reaction fast="false" id="R_GLT_MAL_pc2" name="GLT_MAL_pc" reversible="true" fbc:lowerFluxBound="cobra_default_lb" fbc:upperFluxBound="cobra_default_ub">
        <listOfReactants>
          <speciesReference constant="true" species="M_GLT_p2" stoichiometry="1" />
          <speciesReference constant="true" species="M_MAL_c2" stoichiometry="1" />
        </listOfReactants>
        <listOfProducts>
          <speciesReference constant="true" species="M_GLT_c2" stoichiometry="1" />
          <speciesReference constant="true" species="M_MAL_p2" stoichiometry="1" />
        </listOfProducts>
      </reaction>
      <reaction fast="false" id="R_GLT_PROTON_rev_vc1" name="GLT_PROTON_rev_vc" reversible="false" fbc:lowerFluxBound="cobra_0_bound" fbc:upperFluxBound="cobra_default_ub">
        <listOfReactants>
          <speciesReference constant="true" species="M_GLT_v1" stoichiometry="1" />
          <speciesReference constant="true" species="M_PROTON_v1" stoichiometry="1" />
        </listOfReactants>
        <listOfProducts>
          <speciesReference constant="true" species="M_GLT_c1" stoichiometry="1" />
          <speciesReference constant="true" species="M_PROTON_c1" stoichiometry="1" />
        </listOfProducts>
      </reaction>
      <reaction fast="false" id="R_GLT_PROTON_rev_vc2" name="GLT_PROTON_rev_vc" reversible="false" fbc:lowerFluxBound="cobra_0_bound" fbc:upperFluxBound="cobra_default_ub">
        <listOfReactants>
          <speciesReference constant="true" species="M_GLT_v2" stoichiometry="1" />
          <speciesReference constant="true" species="M_PROTON_v2" stoichiometry="1" />
        </listOfReactants>
        <listOfProducts>
          <speciesReference constant="true" species="M_GLT_c2" stoichiometry="1" />
          <speciesReference constant="true" species="M_PROTON_c2" stoichiometry="1" />
        </listOfProducts>
      </reaction>
      <reaction fast="false" id="R_GLT_PROTON_vc1" name="GLT_PROTON_vc" reversible="false" fbc:lowerFluxBound="cobra_0_bound" fbc:upperFluxBound="cobra_default_ub">
        <listOfReactants>
          <speciesReference constant="true" species="M_GLT_c1" stoichiometry="1" />
          <speciesReference constant="true" species="M_PROTON_v1" stoichiometry="1" />
        </listOfReactants>
        <listOfProducts>
          <speciesReference constant="true" species="M_GLT_v1" stoichiometry="1" />
          <speciesReference constant="true" species="M_PROTON_c1" stoichiometry="1" />
        </listOfProducts>
      </reaction>
      <reaction fast="false" id="R_GLT_PROTON_vc2" name="GLT_PROTON_vc" reversible="false" fbc:lowerFluxBound="cobra_0_bound" fbc:upperFluxBound="cobra_default_ub">
        <listOfReactants>
          <speciesReference constant="true" species="M_GLT_c2" stoichiometry="1" />
          <speciesReference constant="true" species="M_PROTON_v2" stoichiometry="1" />
        </listOfReactants>
        <listOfProducts>
          <speciesReference constant="true" species="M_GLT_v2" stoichiometry="1" />
          <speciesReference constant="true" species="M_PROTON_c2" stoichiometry="1" />
        </listOfProducts>
      </reaction>
      <reaction fast="false" id="R_GLT_v_dielTransfer" name="GLT_v_dielTransfer" reversible="false" fbc:lowerFluxBound="cobra_0_bound" fbc:upperFluxBound="cobra_default_ub">
        <listOfReactants>
          <speciesReference constant="true" species="M_GLT_v1" stoichiometry="1" />
        </listOfReactants>
        <listOfProducts>
          <speciesReference constant="true" species="M_GLT_v2" stoichiometry="1" />
        </listOfProducts>
      </reaction>
      <reaction fast="false" id="R_GLT_xc1" name="GLT_xc" reversible="true" fbc:lowerFluxBound="cobra_default_lb" fbc:upperFluxBound="cobra_default_ub">
        <listOfReactants>
          <speciesReference constant="true" species="M_GLT_x1" stoichiometry="1" />
        </listOfReactants>
        <listOfProducts>
          <speciesReference constant="true" species="M_GLT_c1" stoichiometry="1" />
        </listOfProducts>
      </reaction>
      <reaction fast="false" id="R_GLT_xc2" name="GLT_xc" reversible="true" fbc:lowerFluxBound="cobra_default_lb" fbc:upperFluxBound="cobra_default_ub">
        <listOfReactants>
          <speciesReference constant="true" species="M_GLT_x2" stoichiometry="1" />
        </listOfReactants>
        <listOfProducts>
          <speciesReference constant="true" species="M_GLT_c2" stoichiometry="1" />
        </listOfProducts>
      </reaction>
      <reaction fast="false" id="R_GLU6PDEHYDROG_RXN_c1" name="GLU6PDEHYDROG-RXN:Glucose-6-phosphate 1-dehydrogenase" reversible="false" fbc:lowerFluxBound="cobra_0_bound" fbc:upperFluxBound="cobra_default_ub">
        <listOfReactants>
          <speciesReference constant="true" species="M_GLC_6_P_c1" stoichiometry="1" />
          <speciesReference constant="true" species="M_NADP_c1" stoichiometry="1" />
        </listOfReactants>
        <listOfProducts>
          <speciesReference constant="true" species="M_D_6_P_GLUCONO_DELTA_LACTONE_c1" stoichiometry="1" />
          <speciesReference constant="true" species="M_NADPH_c1" stoichiometry="1" />
          <speciesReference constant="true" species="M_PROTON_c1" stoichiometry="1" />
        </listOfProducts>
      </reaction>
      <reaction fast="false" id="R_GLU6PDEHYDROG_RXN_c2" name="GLU6PDEHYDROG-RXN:Glucose-6-phosphate 1-dehydrogenase" reversible="false" fbc:lowerFluxBound="cobra_0_bound" fbc:upperFluxBound="cobra_default_ub">
        <listOfReactants>
          <speciesReference constant="true" species="M_GLC_6_P_c2" stoichiometry="1" />
          <speciesReference constant="true" species="M_NADP_c2" stoichiometry="1" />
        </listOfReactants>
        <listOfProducts>
          <speciesReference constant="true" species="M_D_6_P_GLUCONO_DELTA_LACTONE_c2" stoichiometry="1" />
          <speciesReference constant="true" species="M_NADPH_c2" stoichiometry="1" />
          <speciesReference constant="true" species="M_PROTON_c2" stoichiometry="1" />
        </listOfProducts>
      </reaction>
      <reaction fast="false" id="R_GLU6PDEHYDROG_RXN_p1" name="GLU6PDEHYDROG-RXN:Glucose-6-phosphate 1-dehydrogenase" reversible="false" fbc:lowerFluxBound="cobra_0_bound" fbc:upperFluxBound="cobra_default_ub">
        <listOfReactants>
          <speciesReference constant="true" species="M_GLC_6_P_p1" stoichiometry="1" />
          <speciesReference constant="true" species="M_NADP_p1" stoichiometry="1" />
        </listOfReactants>
        <listOfProducts>
          <speciesReference constant="true" species="M_D_6_P_GLUCONO_DELTA_LACTONE_p1" stoichiometry="1" />
          <speciesReference constant="true" species="M_NADPH_p1" stoichiometry="1" />
          <speciesReference constant="true" species="M_PROTON_p1" stoichiometry="1" />
        </listOfProducts>
      </reaction>
      <reaction fast="false" id="R_GLU6PDEHYDROG_RXN_p2" name="GLU6PDEHYDROG-RXN:Glucose-6-phosphate 1-dehydrogenase" reversible="false" fbc:lowerFluxBound="cobra_0_bound" fbc:upperFluxBound="cobra_default_ub">
        <listOfReactants>
          <speciesReference constant="true" species="M_GLC_6_P_p2" stoichiometry="1" />
          <speciesReference constant="true" species="M_NADP_p2" stoichiometry="1" />
        </listOfReactants>
        <listOfProducts>
          <speciesReference constant="true" species="M_D_6_P_GLUCONO_DELTA_LACTONE_p2" stoichiometry="1" />
          <speciesReference constant="true" species="M_NADPH_p2" stoichiometry="1" />
          <speciesReference constant="true" species="M_PROTON_p2" stoichiometry="1" />
        </listOfProducts>
      </reaction>
      <reaction fast="false" id="R_GLUC1PADENYLTRANS_RXN_p1" name="GLUC1PADENYLTRANS-RXN:Glucose-1-phosphate adenylyltransferase" reversible="false" fbc:lowerFluxBound="cobra_0_bound" fbc:upperFluxBound="cobra_default_ub">
        <listOfReactants>
          <speciesReference constant="true" species="M_ATP_p1" stoichiometry="0.9" />
          <speciesReference constant="true" species="M_GLC_1_P_p1" stoichiometry="1" />
          <speciesReference constant="true" species="M_PROTON_p1" stoichiometry="0.45" />
          <speciesReference constant="true" species="M_aATP_p1" stoichiometry="0.1" />
        </listOfReactants>
        <listOfProducts>
          <speciesReference constant="true" species="M_ADP_D_GLUCOSE_p1" stoichiometry="1" />
          <speciesReference constant="true" species="M_PPI_p1" stoichiometry="0.55" />
          <speciesReference constant="true" species="M_bPPI_p1" stoichiometry="0.45" />
        </listOfProducts>
      </reaction>
      <reaction fast="false" id="R_GLUC1PADENYLTRANS_RXN_p2" name="GLUC1PADENYLTRANS-RXN:Glucose-1-phosphate adenylyltransferase" reversible="false" fbc:lowerFluxBound="cobra_0_bound" fbc:upperFluxBound="cobra_default_ub">
        <listOfReactants>
          <speciesReference constant="true" species="M_ATP_p2" stoichiometry="0.9" />
          <speciesReference constant="true" species="M_GLC_1_P_p2" stoichiometry="1" />
          <speciesReference constant="true" species="M_PROTON_p2" stoichiometry="0.45" />
          <speciesReference constant="true" species="M_aATP_p2" stoichiometry="0.1" />
        </listOfReactants>
        <listOfProducts>
          <speciesReference constant="true" species="M_ADP_D_GLUCOSE_p2" stoichiometry="1" />
          <speciesReference constant="true" species="M_PPI_p2" stoichiometry="0.55" />
          <speciesReference constant="true" species="M_bPPI_p2" stoichiometry="0.45" />
        </listOfProducts>
      </reaction>
      <reaction fast="false" id="R_GLUC1PURIDYLTRANS_RXN_c1" name="GLUC1PURIDYLTRANS-RXN:UTP--glucose-1-phosphate uridylyltransferase" reversible="true" fbc:lowerFluxBound="cobra_default_lb" fbc:upperFluxBound="cobra_default_ub">
        <listOfReactants>
          <speciesReference constant="true" species="M_GLC_1_P_c1" stoichiometry="1" />
          <speciesReference constant="true" species="M_PROTON_c1" stoichiometry="0.85" />
          <speciesReference constant="true" species="M_UTP_c1" stoichiometry="0.5" />
          <speciesReference constant="true" species="M_aUTP_c1" stoichiometry="0.5" />
        </listOfReactants>
        <listOfProducts>
          <speciesReference constant="true" species="M_PPI_c1" stoichiometry="0.65" />
          <speciesReference constant="true" species="M_UDP_GLUCOSE_c1" stoichiometry="1" />
          <speciesReference constant="true" species="M_aPPI_c1" stoichiometry="0.35" />
        </listOfProducts>
      </reaction>
      <reaction fast="false" id="R_GLUC1PURIDYLTRANS_RXN_c2" name="GLUC1PURIDYLTRANS-RXN:UTP--glucose-1-phosphate uridylyltransferase" reversible="true" fbc:lowerFluxBound="cobra_default_lb" fbc:upperFluxBound="cobra_default_ub">
        <listOfReactants>
          <speciesReference constant="true" species="M_GLC_1_P_c2" stoichiometry="1" />
          <speciesReference constant="true" species="M_PROTON_c2" stoichiometry="0.85" />
          <speciesReference constant="true" species="M_UTP_c2" stoichiometry="0.5" />
          <speciesReference constant="true" species="M_aUTP_c2" stoichiometry="0.5" />
        </listOfReactants>
        <listOfProducts>
          <speciesReference constant="true" species="M_PPI_c2" stoichiometry="0.65" />
          <speciesReference constant="true" species="M_UDP_GLUCOSE_c2" stoichiometry="1" />
          <speciesReference constant="true" species="M_aPPI_c2" stoichiometry="0.35" />
        </listOfProducts>
      </reaction>
      <reaction fast="false" id="R_GLUCOKIN_RXN_c1" name="GLUCOKIN-RXN:Glucokinase" reversible="false" fbc:lowerFluxBound="cobra_0_bound" fbc:upperFluxBound="cobra_default_ub">
        <listOfReactants>
          <speciesReference constant="true" species="M_ATP_c1" stoichiometry="0.65" />
          <speciesReference constant="true" species="M_GLC_c1" stoichiometry="1" />
          <speciesReference constant="true" species="M_aATP_c1" stoichiometry="0.35" />
        </listOfReactants>
        <listOfProducts>
          <speciesReference constant="true" species="M_ADP_c1" stoichiometry="0.5" />
          <speciesReference constant="true" species="M_GLC_6_P_c1" stoichiometry="1" />
          <speciesReference constant="true" species="M_PROTON_c1" stoichiometry="0.85" />
          <speciesReference constant="true" species="M_aADP_c1" stoichiometry="0.5" />
        </listOfProducts>
      </reaction>
      <reaction fast="false" id="R_GLUCOKIN_RXN_c2" name="GLUCOKIN-RXN:Glucokinase" reversible="false" fbc:lowerFluxBound="cobra_0_bound" fbc:upperFluxBound="cobra_default_ub">
        <listOfReactants>
          <speciesReference constant="true" species="M_ATP_c2" stoichiometry="0.65" />
          <speciesReference constant="true" species="M_GLC_c2" stoichiometry="1" />
          <speciesReference constant="true" species="M_aATP_c2" stoichiometry="0.35" />
        </listOfReactants>
        <listOfProducts>
          <speciesReference constant="true" species="M_ADP_c2" stoichiometry="0.5" />
          <speciesReference constant="true" species="M_GLC_6_P_c2" stoichiometry="1" />
          <speciesReference constant="true" species="M_PROTON_c2" stoichiometry="0.85" />
          <speciesReference constant="true" species="M_aADP_c2" stoichiometry="0.5" />
        </listOfProducts>
      </reaction>
      <reaction fast="false" id="R_GLUCOKIN_RXN_p1" name="GLUCOKIN-RXN:Glucokinase" reversible="false" fbc:lowerFluxBound="cobra_0_bound" fbc:upperFluxBound="cobra_default_ub">
        <listOfReactants>
          <speciesReference constant="true" species="M_ATP_p1" stoichiometry="0.9" />
          <speciesReference constant="true" species="M_GLC_p1" stoichiometry="1" />
          <speciesReference constant="true" species="M_aATP_p1" stoichiometry="0.1" />
        </listOfReactants>
        <listOfProducts>
          <speciesReference constant="true" species="M_ADP_p1" stoichiometry="0.8" />
          <speciesReference constant="true" species="M_GLC_6_P_p1" stoichiometry="1" />
          <speciesReference constant="true" species="M_PROTON_p1" stoichiometry="0.9" />
          <speciesReference constant="true" species="M_aADP_p1" stoichiometry="0.2" />
        </listOfProducts>
      </reaction>
      <reaction fast="false" id="R_GLUCOKIN_RXN_p2" name="GLUCOKIN-RXN:Glucokinase" reversible="false" fbc:lowerFluxBound="cobra_0_bound" fbc:upperFluxBound="cobra_default_ub">
        <listOfReactants>
          <speciesReference constant="true" species="M_ATP_p2" stoichiometry="0.9" />
          <speciesReference constant="true" species="M_GLC_p2" stoichiometry="1" />
          <speciesReference constant="true" species="M_aATP_p2" stoichiometry="0.1" />
        </listOfReactants>
        <listOfProducts>
          <speciesReference constant="true" species="M_ADP_p2" stoichiometry="0.8" />
          <speciesReference constant="true" species="M_GLC_6_P_p2" stoichiometry="1" />
          <speciesReference constant="true" species="M_PROTON_p2" stoichiometry="0.9" />
          <speciesReference constant="true" species="M_aADP_p2" stoichiometry="0.2" />
        </listOfProducts>
      </reaction>
      <reaction fast="false" id="R_GLUCURONOKINASE_RXN_c1" name="GLUCURONOKINASE-RXN:Glucuronokinase" reversible="false" fbc:lowerFluxBound="cobra_0_bound" fbc:upperFluxBound="cobra_default_ub">
        <listOfReactants>
          <speciesReference constant="true" species="M_ATP_c1" stoichiometry="0.65" />
          <speciesReference constant="true" species="M_GLUCURONATE_c1" stoichiometry="1" />
          <speciesReference constant="true" species="M_aATP_c1" stoichiometry="0.35" />
        </listOfReactants>
        <listOfProducts>
          <speciesReference constant="true" species="M_ADP_c1" stoichiometry="0.5" />
          <speciesReference constant="true" species="M_CPD_510_c1" stoichiometry="1" />
          <speciesReference constant="true" species="M_PROTON_c1" stoichiometry="0.85" />
          <speciesReference constant="true" species="M_aADP_c1" stoichiometry="0.5" />
        </listOfProducts>
      </reaction>
      <reaction fast="false" id="R_GLUCURONOKINASE_RXN_c2" name="GLUCURONOKINASE-RXN:Glucuronokinase" reversible="false" fbc:lowerFluxBound="cobra_0_bound" fbc:upperFluxBound="cobra_default_ub">
        <listOfReactants>
          <speciesReference constant="true" species="M_ATP_c2" stoichiometry="0.65" />
          <speciesReference constant="true" species="M_GLUCURONATE_c2" stoichiometry="1" />
          <speciesReference constant="true" species="M_aATP_c2" stoichiometry="0.35" />
        </listOfReactants>
        <listOfProducts>
          <speciesReference constant="true" species="M_ADP_c2" stoichiometry="0.5" />
          <speciesReference constant="true" species="M_CPD_510_c2" stoichiometry="1" />
          <speciesReference constant="true" species="M_PROTON_c2" stoichiometry="0.85" />
          <speciesReference constant="true" species="M_aADP_c2" stoichiometry="0.5" />
        </listOfProducts>
      </reaction>
      <reaction fast="false" id="R_GLURS_RXN_c1" name="GLURS-RXN:Glutamate--tRNA ligase" reversible="false" fbc:lowerFluxBound="cobra_0_bound" fbc:upperFluxBound="cobra_default_ub">
        <listOfReactants>
          <speciesReference constant="true" species="M_ATP_c1" stoichiometry="0.65" />
          <speciesReference constant="true" species="M_GLT_c1" stoichiometry="1" />
          <speciesReference constant="true" species="M_GLT_tRNAs_c1" stoichiometry="1" />
          <speciesReference constant="true" species="M_PROTON_c1" stoichiometry="1" />
          <speciesReference constant="true" species="M_aATP_c1" stoichiometry="0.35" />
        </listOfReactants>
        <listOfProducts>
          <speciesReference constant="true" species="M_AMP_c1" stoichiometry="1" />
          <speciesReference constant="true" species="M_Charged_GLT_tRNAs_c1" stoichiometry="1" />
          <speciesReference constant="true" species="M_PPI_c1" stoichiometry="0.65" />
          <speciesReference constant="true" species="M_aPPI_c1" stoichiometry="0.35" />
        </listOfProducts>
      </reaction>
      <reaction fast="false" id="R_GLURS_RXN_c2" name="GLURS-RXN:Glutamate--tRNA ligase" reversible="false" fbc:lowerFluxBound="cobra_0_bound" fbc:upperFluxBound="cobra_default_ub">
        <listOfReactants>
          <speciesReference constant="true" species="M_ATP_c2" stoichiometry="0.65" />
          <speciesReference constant="true" species="M_GLT_c2" stoichiometry="1" />
          <speciesReference constant="true" species="M_GLT_tRNAs_c2" stoichiometry="1" />
          <speciesReference constant="true" species="M_PROTON_c2" stoichiometry="1" />
          <speciesReference constant="true" species="M_aATP_c2" stoichiometry="0.35" />
        </listOfReactants>
        <listOfProducts>
          <speciesReference constant="true" species="M_AMP_c2" stoichiometry="1" />
          <speciesReference constant="true" species="M_Charged_GLT_tRNAs_c2" stoichiometry="1" />
          <speciesReference constant="true" species="M_PPI_c2" stoichiometry="0.65" />
          <speciesReference constant="true" species="M_aPPI_c2" stoichiometry="0.35" />
        </listOfProducts>
      </reaction>
      <reaction fast="false" id="R_GLUTAMATE_DEHYDROGENASE_RXN_m1" name="GLUTAMATE-DEHYDROGENASE-RXN:Glutamate dehydrogenase" reversible="false" fbc:lowerFluxBound="cobra_0_bound" fbc:upperFluxBound="cobra_default_ub">
        <listOfReactants>
          <speciesReference constant="true" species="M_GLT_m1" stoichiometry="1" />
          <speciesReference constant="true" species="M_NAD_m1" stoichiometry="1" />
          <speciesReference constant="true" species="M_WATER_m1" stoichiometry="1" />
        </listOfReactants>
        <listOfProducts>
          <speciesReference constant="true" species="M_2_KETOGLUTARATE_m1" stoichiometry="1" />
          <speciesReference constant="true" species="M_AMMONIUM_m1" stoichiometry="1" />
          <speciesReference constant="true" species="M_NADH_m1" stoichiometry="1" />
          <speciesReference constant="true" species="M_PROTON_m1" stoichiometry="1" />
        </listOfProducts>
      </reaction>
      <reaction fast="false" id="R_GLUTAMATE_DEHYDROGENASE_RXN_m2" name="GLUTAMATE-DEHYDROGENASE-RXN:Glutamate dehydrogenase" reversible="false" fbc:lowerFluxBound="cobra_0_bound" fbc:upperFluxBound="cobra_default_ub">
        <listOfReactants>
          <speciesReference constant="true" species="M_GLT_m2" stoichiometry="1" />
          <speciesReference constant="true" species="M_NAD_m2" stoichiometry="1" />
          <speciesReference constant="true" species="M_WATER_m2" stoichiometry="1" />
        </listOfReactants>
        <listOfProducts>
          <speciesReference constant="true" species="M_2_KETOGLUTARATE_m2" stoichiometry="1" />
          <speciesReference constant="true" species="M_AMMONIUM_m2" stoichiometry="1" />
          <speciesReference constant="true" species="M_NADH_m2" stoichiometry="1" />
          <speciesReference constant="true" species="M_PROTON_m2" stoichiometry="1" />
        </listOfProducts>
      </reaction>
      <reaction fast="false" id="R_GLUTAMATE_N_ACETYLTRANSFERASE_RXN_p1" name="GLUTAMATE-N-ACETYLTRANSFERASE-RXN:Glutamate N-acetyltransferase" reversible="false" fbc:lowerFluxBound="cobra_0_bound" fbc:upperFluxBound="cobra_default_ub">
        <listOfReactants>
          <speciesReference constant="true" species="M_GLT_p1" stoichiometry="1" />
          <speciesReference constant="true" species="M_N_ALPHA_ACETYLORNITHINE_p1" stoichiometry="1" />
        </listOfReactants>
        <listOfProducts>
          <speciesReference constant="true" species="M_ACETYL_GLU_p1" stoichiometry="1" />
          <speciesReference constant="true" species="M_L_ORNITHINE_p1" stoichiometry="1" />
        </listOfProducts>
      </reaction>
      <reaction fast="false" id="R_GLUTAMATE_N_ACETYLTRANSFERASE_RXN_p2" name="GLUTAMATE-N-ACETYLTRANSFERASE-RXN:Glutamate N-acetyltransferase" reversible="false" fbc:lowerFluxBound="cobra_0_bound" fbc:upperFluxBound="cobra_default_ub">
        <listOfReactants>
          <speciesReference constant="true" species="M_GLT_p2" stoichiometry="1" />
          <speciesReference constant="true" species="M_N_ALPHA_ACETYLORNITHINE_p2" stoichiometry="1" />
        </listOfReactants>
        <listOfProducts>
          <speciesReference constant="true" species="M_ACETYL_GLU_p2" stoichiometry="1" />
          <speciesReference constant="true" species="M_L_ORNITHINE_p2" stoichiometry="1" />
        </listOfProducts>
      </reaction>
      <reaction fast="false" id="R_GLUTAMATE_SYNTHASE_FERREDOXIN_RXN_p1" name="GLUTAMATE-SYNTHASE-FERREDOXIN-RXN:Glutamate synthase (ferredoxin)" reversible="false" fbc:lowerFluxBound="cobra_0_bound" fbc:upperFluxBound="cobra_default_ub">
        <listOfReactants>
          <speciesReference constant="true" species="M_2_KETOGLUTARATE_p1" stoichiometry="1" />
          <speciesReference constant="true" species="M_GLN_p1" stoichiometry="1" />
          <speciesReference constant="true" species="M_PROTON_p1" stoichiometry="2" />
          <speciesReference constant="true" species="M_Reduced_ferredoxins_p1" stoichiometry="2" />
        </listOfReactants>
        <listOfProducts>
          <speciesReference constant="true" species="M_GLT_p1" stoichiometry="2" />
          <speciesReference constant="true" species="M_Oxidized_ferredoxins_p1" stoichiometry="2" />
        </listOfProducts>
      </reaction>
      <reaction fast="false" id="R_GLUTAMATE_SYNTHASE_FERREDOXIN_RXN_p2" name="GLUTAMATE-SYNTHASE-FERREDOXIN-RXN:Glutamate synthase (ferredoxin)" reversible="false" fbc:lowerFluxBound="cobra_0_bound" fbc:upperFluxBound="cobra_default_ub">
        <listOfReactants>
          <speciesReference constant="true" species="M_2_KETOGLUTARATE_p2" stoichiometry="1" />
          <speciesReference constant="true" species="M_GLN_p2" stoichiometry="1" />
          <speciesReference constant="true" species="M_PROTON_p2" stoichiometry="2" />
          <speciesReference constant="true" species="M_Reduced_ferredoxins_p2" stoichiometry="2" />
        </listOfReactants>
        <listOfProducts>
          <speciesReference constant="true" species="M_GLT_p2" stoichiometry="2" />
          <speciesReference constant="true" species="M_Oxidized_ferredoxins_p2" stoichiometry="2" />
        </listOfProducts>
      </reaction>
      <reaction fast="false" id="R_GLUTAMATE_SYNTHASE_NADH_RXN_p1" name="GLUTAMATE-SYNTHASE-NADH-RXN:NIL" reversible="false" fbc:lowerFluxBound="cobra_0_bound" fbc:upperFluxBound="cobra_default_ub">
        <listOfReactants>
          <speciesReference constant="true" species="M_2_KETOGLUTARATE_p1" stoichiometry="1" />
          <speciesReference constant="true" species="M_GLN_p1" stoichiometry="1" />
          <speciesReference constant="true" species="M_NADH_p1" stoichiometry="1" />
          <speciesReference constant="true" species="M_PROTON_p1" stoichiometry="1" />
        </listOfReactants>
        <listOfProducts>
          <speciesReference constant="true" species="M_GLT_p1" stoichiometry="2" />
          <speciesReference constant="true" species="M_NAD_p1" stoichiometry="1" />
        </listOfProducts>
      </reaction>
      <reaction fast="false" id="R_GLUTAMATE_SYNTHASE_NADH_RXN_p2" name="GLUTAMATE-SYNTHASE-NADH-RXN:NIL" reversible="false" fbc:lowerFluxBound="cobra_0_bound" fbc:upperFluxBound="cobra_default_ub">
        <listOfReactants>
          <speciesReference constant="true" species="M_2_KETOGLUTARATE_p2" stoichiometry="1" />
          <speciesReference constant="true" species="M_GLN_p2" stoichiometry="1" />
          <speciesReference constant="true" species="M_NADH_p2" stoichiometry="1" />
          <speciesReference constant="true" species="M_PROTON_p2" stoichiometry="1" />
        </listOfReactants>
        <listOfProducts>
          <speciesReference constant="true" species="M_GLT_p2" stoichiometry="2" />
          <speciesReference constant="true" species="M_NAD_p2" stoichiometry="1" />
        </listOfProducts>
      </reaction>
      <reaction fast="false" id="R_GLUTAMIDOTRANS_RXN_p1" name="GLUTAMIDOTRANS-RXN:NIL" reversible="false" fbc:lowerFluxBound="cobra_0_bound" fbc:upperFluxBound="cobra_default_ub">
        <listOfReactants>
          <speciesReference constant="true" species="M_GLN_p1" stoichiometry="1" />
          <speciesReference constant="true" species="M_PHOSPHORIBULOSYL_FORMIMINO_AICAR_P_p1" stoichiometry="1" />
        </listOfReactants>
        <listOfProducts>
          <speciesReference constant="true" species="M_AICAR_p1" stoichiometry="1" />
          <speciesReference constant="true" species="M_D_ERYTHRO_IMIDAZOLE_GLYCEROL_P_p1" stoichiometry="1" />
          <speciesReference constant="true" species="M_GLT_p1" stoichiometry="1" />
          <speciesReference constant="true" species="M_PROTON_p1" stoichiometry="1" />
        </listOfProducts>
      </reaction>
      <reaction fast="false" id="R_GLUTAMIDOTRANS_RXN_p2" name="GLUTAMIDOTRANS-RXN:NIL" reversible="false" fbc:lowerFluxBound="cobra_0_bound" fbc:upperFluxBound="cobra_default_ub">
        <listOfReactants>
          <speciesReference constant="true" species="M_GLN_p2" stoichiometry="1" />
          <speciesReference constant="true" species="M_PHOSPHORIBULOSYL_FORMIMINO_AICAR_P_p2" stoichiometry="1" />
        </listOfReactants>
        <listOfProducts>
          <speciesReference constant="true" species="M_AICAR_p2" stoichiometry="1" />
          <speciesReference constant="true" species="M_D_ERYTHRO_IMIDAZOLE_GLYCEROL_P_p2" stoichiometry="1" />
          <speciesReference constant="true" species="M_GLT_p2" stoichiometry="1" />
          <speciesReference constant="true" species="M_PROTON_p2" stoichiometry="1" />
        </listOfProducts>
      </reaction>
      <reaction fast="false" id="R_GLUTAMINESYN_RXN_c1" name="GLUTAMINESYN-RXN:Glutamate--ammonia ligase" reversible="false" fbc:lowerFluxBound="cobra_0_bound" fbc:upperFluxBound="cobra_default_ub">
        <listOfReactants>
          <speciesReference constant="true" species="M_AMMONIUM_c1" stoichiometry="1" />
          <speciesReference constant="true" species="M_ATP_c1" stoichiometry="0.65" />
          <speciesReference constant="true" species="M_GLT_c1" stoichiometry="1" />
          <speciesReference constant="true" species="M_aATP_c1" stoichiometry="0.35" />
        </listOfReactants>
        <listOfProducts>
          <speciesReference constant="true" species="M_ADP_c1" stoichiometry="0.5" />
          <speciesReference constant="true" species="M_GLN_c1" stoichiometry="1" />
          <speciesReference constant="true" species="M_PROTON_c1" stoichiometry="0.55" />
          <speciesReference constant="true" species="M_Pi_c1" stoichiometry="0.7" />
          <speciesReference constant="true" species="M_aADP_c1" stoichiometry="0.5" />
          <speciesReference constant="true" species="M_aPi_c1" stoichiometry="0.3" />
        </listOfProducts>
      </reaction>
      <reaction fast="false" id="R_GLUTAMINESYN_RXN_c2" name="GLUTAMINESYN-RXN:Glutamate--ammonia ligase" reversible="false" fbc:lowerFluxBound="cobra_0_bound" fbc:upperFluxBound="cobra_default_ub">
        <listOfReactants>
          <speciesReference constant="true" species="M_AMMONIUM_c2" stoichiometry="1" />
          <speciesReference constant="true" species="M_ATP_c2" stoichiometry="0.65" />
          <speciesReference constant="true" species="M_GLT_c2" stoichiometry="1" />
          <speciesReference constant="true" species="M_aATP_c2" stoichiometry="0.35" />
        </listOfReactants>
        <listOfProducts>
          <speciesReference constant="true" species="M_ADP_c2" stoichiometry="0.5" />
          <speciesReference constant="true" species="M_GLN_c2" stoichiometry="1" />
          <speciesReference constant="true" species="M_PROTON_c2" stoichiometry="0.55" />
          <speciesReference constant="true" species="M_Pi_c2" stoichiometry="0.7" />
          <speciesReference constant="true" species="M_aADP_c2" stoichiometry="0.5" />
          <speciesReference constant="true" species="M_aPi_c2" stoichiometry="0.3" />
        </listOfProducts>
      </reaction>
      <reaction fast="false" id="R_GLUTAMINESYN_RXN_m1" name="GLUTAMINESYN-RXN:Glutamate--ammonia ligase" reversible="false" fbc:lowerFluxBound="cobra_0_bound" fbc:upperFluxBound="cobra_default_ub">
        <listOfReactants>
          <speciesReference constant="true" species="M_AMMONIUM_m1" stoichiometry="1" />
          <speciesReference constant="true" species="M_ATP_m1" stoichiometry="0.9" />
          <speciesReference constant="true" species="M_GLT_m1" stoichiometry="1" />
          <speciesReference constant="true" species="M_aATP_m1" stoichiometry="0.1" />
        </listOfReactants>
        <listOfProducts>
          <speciesReference constant="true" species="M_ADP_m1" stoichiometry="0.8" />
          <speciesReference constant="true" species="M_GLN_m1" stoichiometry="1" />
          <speciesReference constant="true" species="M_PROTON_m1" stoichiometry="0.9" />
          <speciesReference constant="true" species="M_Pi_m1" stoichiometry="1" />
          <speciesReference constant="true" species="M_aADP_m1" stoichiometry="0.2" />
        </listOfProducts>
      </reaction>
      <reaction fast="false" id="R_GLUTAMINESYN_RXN_m2" name="GLUTAMINESYN-RXN:Glutamate--ammonia ligase" reversible="false" fbc:lowerFluxBound="cobra_0_bound" fbc:upperFluxBound="cobra_default_ub">
        <listOfReactants>
          <speciesReference constant="true" species="M_AMMONIUM_m2" stoichiometry="1" />
          <speciesReference constant="true" species="M_ATP_m2" stoichiometry="0.9" />
          <speciesReference constant="true" species="M_GLT_m2" stoichiometry="1" />
          <speciesReference constant="true" species="M_aATP_m2" stoichiometry="0.1" />
        </listOfReactants>
        <listOfProducts>
          <speciesReference constant="true" species="M_ADP_m2" stoichiometry="0.8" />
          <speciesReference constant="true" species="M_GLN_m2" stoichiometry="1" />
          <speciesReference constant="true" species="M_PROTON_m2" stoichiometry="0.9" />
          <speciesReference constant="true" species="M_Pi_m2" stoichiometry="1" />
          <speciesReference constant="true" species="M_aADP_m2" stoichiometry="0.2" />
        </listOfProducts>
      </reaction>
      <reaction fast="false" id="R_GLUTAMINESYN_RXN_p1" name="GLUTAMINESYN-RXN:Glutamate--ammonia ligase" reversible="false" fbc:lowerFluxBound="cobra_0_bound" fbc:upperFluxBound="cobra_default_ub">
        <listOfReactants>
          <speciesReference constant="true" species="M_AMMONIUM_p1" stoichiometry="1" />
          <speciesReference constant="true" species="M_ATP_p1" stoichiometry="0.9" />
          <speciesReference constant="true" species="M_GLT_p1" stoichiometry="1" />
          <speciesReference constant="true" species="M_aATP_p1" stoichiometry="0.1" />
        </listOfReactants>
        <listOfProducts>
          <speciesReference constant="true" species="M_ADP_p1" stoichiometry="0.8" />
          <speciesReference constant="true" species="M_GLN_p1" stoichiometry="1" />
          <speciesReference constant="true" species="M_PROTON_p1" stoichiometry="0.9" />
          <speciesReference constant="true" species="M_Pi_p1" stoichiometry="1" />
          <speciesReference constant="true" species="M_aADP_p1" stoichiometry="0.2" />
        </listOfProducts>
      </reaction>
      <reaction fast="false" id="R_GLUTAMINESYN_RXN_p2" name="GLUTAMINESYN-RXN:Glutamate--ammonia ligase" reversible="false" fbc:lowerFluxBound="cobra_0_bound" fbc:upperFluxBound="cobra_default_ub">
        <listOfReactants>
          <speciesReference constant="true" species="M_AMMONIUM_p2" stoichiometry="1" />
          <speciesReference constant="true" species="M_ATP_p2" stoichiometry="0.9" />
          <speciesReference constant="true" species="M_GLT_p2" stoichiometry="1" />
          <speciesReference constant="true" species="M_aATP_p2" stoichiometry="0.1" />
        </listOfReactants>
        <listOfProducts>
          <speciesReference constant="true" species="M_ADP_p2" stoichiometry="0.8" />
          <speciesReference constant="true" species="M_GLN_p2" stoichiometry="1" />
          <speciesReference constant="true" species="M_PROTON_p2" stoichiometry="0.9" />
          <speciesReference constant="true" species="M_Pi_p2" stoichiometry="1" />
          <speciesReference constant="true" species="M_aADP_p2" stoichiometry="0.2" />
        </listOfProducts>
      </reaction>
      <reaction fast="false" id="R_GLUTAMINE_TRNA_LIGASE_RXN_c1" name="GLUTAMINE--TRNA-LIGASE-RXN:Glutamine--tRNA ligase" reversible="false" fbc:lowerFluxBound="cobra_0_bound" fbc:upperFluxBound="cobra_default_ub">
        <listOfReactants>
          <speciesReference constant="true" species="M_ATP_c1" stoichiometry="0.65" />
          <speciesReference constant="true" species="M_GLN_c1" stoichiometry="1" />
          <speciesReference constant="true" species="M_GLN_tRNAs_c1" stoichiometry="1" />
          <speciesReference constant="true" species="M_PROTON_c1" stoichiometry="1" />
          <speciesReference constant="true" species="M_aATP_c1" stoichiometry="0.35" />
        </listOfReactants>
        <listOfProducts>
          <speciesReference constant="true" species="M_AMP_c1" stoichiometry="1" />
          <speciesReference constant="true" species="M_Charged_GLN_tRNAs_c1" stoichiometry="1" />
          <speciesReference constant="true" species="M_PPI_c1" stoichiometry="0.65" />
          <speciesReference constant="true" species="M_aPPI_c1" stoichiometry="0.35" />
        </listOfProducts>
      </reaction>
      <reaction fast="false" id="R_GLUTAMINE_TRNA_LIGASE_RXN_c2" name="GLUTAMINE--TRNA-LIGASE-RXN:Glutamine--tRNA ligase" reversible="false" fbc:lowerFluxBound="cobra_0_bound" fbc:upperFluxBound="cobra_default_ub">
        <listOfReactants>
          <speciesReference constant="true" species="M_ATP_c2" stoichiometry="0.65" />
          <speciesReference constant="true" species="M_GLN_c2" stoichiometry="1" />
          <speciesReference constant="true" species="M_GLN_tRNAs_c2" stoichiometry="1" />
          <speciesReference constant="true" species="M_PROTON_c2" stoichiometry="1" />
          <speciesReference constant="true" species="M_aATP_c2" stoichiometry="0.35" />
        </listOfReactants>
        <listOfProducts>
          <speciesReference constant="true" species="M_AMP_c2" stoichiometry="1" />
          <speciesReference constant="true" species="M_Charged_GLN_tRNAs_c2" stoichiometry="1" />
          <speciesReference constant="true" species="M_PPI_c2" stoichiometry="0.65" />
          <speciesReference constant="true" species="M_aPPI_c2" stoichiometry="0.35" />
        </listOfProducts>
      </reaction>
      <reaction fast="false" id="R_GLUTATHIONE_PEROXIDASE_RXN_p1" name="GLUTATHIONE-PEROXIDASE-RXN:NIL" reversible="false" fbc:lowerFluxBound="cobra_0_bound" fbc:upperFluxBound="cobra_default_ub">
        <listOfReactants>
          <speciesReference constant="true" species="M_GLUTATHIONE_p1" stoichiometry="2" />
          <speciesReference constant="true" species="M_HYDROGEN_PEROXIDE_p1" stoichiometry="1" />
        </listOfReactants>
        <listOfProducts>
          <speciesReference constant="true" species="M_OXIDIZED_GLUTATHIONE_p1" stoichiometry="1" />
          <speciesReference constant="true" species="M_WATER_p1" stoichiometry="1" />
        </listOfProducts>
      </reaction>
      <reaction fast="false" id="R_GLUTATHIONE_PEROXIDASE_RXN_p2" name="GLUTATHIONE-PEROXIDASE-RXN:NIL" reversible="false" fbc:lowerFluxBound="cobra_0_bound" fbc:upperFluxBound="cobra_default_ub">
        <listOfReactants>
          <speciesReference constant="true" species="M_GLUTATHIONE_p2" stoichiometry="2" />
          <speciesReference constant="true" species="M_HYDROGEN_PEROXIDE_p2" stoichiometry="1" />
        </listOfReactants>
        <listOfProducts>
          <speciesReference constant="true" species="M_OXIDIZED_GLUTATHIONE_p2" stoichiometry="1" />
          <speciesReference constant="true" species="M_WATER_p2" stoichiometry="1" />
        </listOfProducts>
      </reaction>
      <reaction fast="false" id="R_GLUTATHIONE_REDUCT_NADPH_RXN_p1" name="GLUTATHIONE-REDUCT-NADPH-RXN:Glutathione reductase (NADPH)" reversible="false" fbc:lowerFluxBound="cobra_0_bound" fbc:upperFluxBound="cobra_default_ub">
        <listOfReactants>
          <speciesReference constant="true" species="M_NADPH_p1" stoichiometry="1" />
          <speciesReference constant="true" species="M_OXIDIZED_GLUTATHIONE_p1" stoichiometry="1" />
          <speciesReference constant="true" species="M_PROTON_p1" stoichiometry="1" />
        </listOfReactants>
        <listOfProducts>
          <speciesReference constant="true" species="M_GLUTATHIONE_p1" stoichiometry="2" />
          <speciesReference constant="true" species="M_NADP_p1" stoichiometry="1" />
        </listOfProducts>
      </reaction>
      <reaction fast="false" id="R_GLUTATHIONE_REDUCT_NADPH_RXN_p2" name="GLUTATHIONE-REDUCT-NADPH-RXN:Glutathione reductase (NADPH)" reversible="false" fbc:lowerFluxBound="cobra_0_bound" fbc:upperFluxBound="cobra_default_ub">
        <listOfReactants>
          <speciesReference constant="true" species="M_NADPH_p2" stoichiometry="1" />
          <speciesReference constant="true" species="M_OXIDIZED_GLUTATHIONE_p2" stoichiometry="1" />
          <speciesReference constant="true" species="M_PROTON_p2" stoichiometry="1" />
        </listOfReactants>
        <listOfProducts>
          <speciesReference constant="true" species="M_GLUTATHIONE_p2" stoichiometry="2" />
          <speciesReference constant="true" species="M_NADP_p2" stoichiometry="1" />
        </listOfProducts>
      </reaction>
      <reaction fast="false" id="R_GLUTDECARBOX_RXN_c1" name="GLUTDECARBOX-RXN:Glutamate decarboxylase" reversible="false" fbc:lowerFluxBound="cobra_0_bound" fbc:upperFluxBound="cobra_default_ub">
        <listOfReactants>
          <speciesReference constant="true" species="M_GLT_c1" stoichiometry="1" />
          <speciesReference constant="true" species="M_PROTON_c1" stoichiometry="1" />
        </listOfReactants>
        <listOfProducts>
          <speciesReference constant="true" species="M_4_AMINO_BUTYRATE_c1" stoichiometry="1" />
          <speciesReference constant="true" species="M_CARBON_DIOXIDE_c1" stoichiometry="1" />
        </listOfProducts>
      </reaction>
      <reaction fast="false" id="R_GLUTDECARBOX_RXN_c2" name="GLUTDECARBOX-RXN:Glutamate decarboxylase" reversible="false" fbc:lowerFluxBound="cobra_0_bound" fbc:upperFluxBound="cobra_default_ub">
        <listOfReactants>
          <speciesReference constant="true" species="M_GLT_c2" stoichiometry="1" />
          <speciesReference constant="true" species="M_PROTON_c2" stoichiometry="1" />
        </listOfReactants>
        <listOfProducts>
          <speciesReference constant="true" species="M_4_AMINO_BUTYRATE_c2" stoichiometry="1" />
          <speciesReference constant="true" species="M_CARBON_DIOXIDE_c2" stoichiometry="1" />
        </listOfProducts>
      </reaction>
      <reaction fast="false" id="R_GLUTKIN_RXN_c1" name="GLUTKIN-RXN:Glutamate 5-kinase" reversible="false" fbc:lowerFluxBound="cobra_0_bound" fbc:upperFluxBound="cobra_default_ub">
        <listOfReactants>
          <speciesReference constant="true" species="M_ATP_c1" stoichiometry="0.65" />
          <speciesReference constant="true" species="M_GLT_c1" stoichiometry="1" />
          <speciesReference constant="true" species="M_PROTON_c1" stoichiometry="0.15" />
          <speciesReference constant="true" species="M_aATP_c1" stoichiometry="0.35" />
        </listOfReactants>
        <listOfProducts>
          <speciesReference constant="true" species="M_ADP_c1" stoichiometry="0.5" />
          <speciesReference constant="true" species="M_L_GLUTAMATE_5_P_c1_p1" stoichiometry="1" />
          <speciesReference constant="true" species="M_aADP_c1" stoichiometry="0.5" />
        </listOfProducts>
      </reaction>
      <reaction fast="false" id="R_GLUTKIN_RXN_c2" name="GLUTKIN-RXN:Glutamate 5-kinase" reversible="false" fbc:lowerFluxBound="cobra_0_bound" fbc:upperFluxBound="cobra_default_ub">
        <listOfReactants>
          <speciesReference constant="true" species="M_ATP_c2" stoichiometry="0.65" />
          <speciesReference constant="true" species="M_GLT_c2" stoichiometry="1" />
          <speciesReference constant="true" species="M_PROTON_c2" stoichiometry="0.15" />
          <speciesReference constant="true" species="M_aATP_c2" stoichiometry="0.35" />
        </listOfReactants>
        <listOfProducts>
          <speciesReference constant="true" species="M_ADP_c2" stoichiometry="0.5" />
          <speciesReference constant="true" species="M_L_GLUTAMATE_5_P_c2_p2" stoichiometry="1" />
          <speciesReference constant="true" species="M_aADP_c2" stoichiometry="0.5" />
        </listOfProducts>
      </reaction>
      <reaction fast="false" id="R_GLUTSEMIALDEHYDRROG_RXN_c1" name="GLUTSEMIALDEHYDRROG-RXN" reversible="false" fbc:lowerFluxBound="cobra_0_bound" fbc:upperFluxBound="cobra_default_ub">
        <listOfReactants>
          <speciesReference constant="true" species="M_L_GLUTAMATE_5_P_c1_p1" stoichiometry="1" />
          <speciesReference constant="true" species="M_NADPH_c1" stoichiometry="1" />
          <speciesReference constant="true" species="M_PROTON_c1" stoichiometry="1.3" />
        </listOfReactants>
        <listOfProducts>
          <speciesReference constant="true" species="M_L_GLUTAMATE_GAMMA_SEMIALDEHYDE_c1_p1" stoichiometry="1" />
          <speciesReference constant="true" species="M_NADP_c1" stoichiometry="1" />
          <speciesReference constant="true" species="M_Pi_c1" stoichiometry="0.7" />
          <speciesReference constant="true" species="M_aPi_c1" stoichiometry="0.3" />
        </listOfProducts>
      </reaction>
      <reaction fast="false" id="R_GLUTSEMIALDEHYDRROG_RXN_c2" name="GLUTSEMIALDEHYDRROG-RXN" reversible="false" fbc:lowerFluxBound="cobra_0_bound" fbc:upperFluxBound="cobra_default_ub">
        <listOfReactants>
          <speciesReference constant="true" species="M_L_GLUTAMATE_5_P_c2_p2" stoichiometry="1" />
          <speciesReference constant="true" species="M_NADPH_c2" stoichiometry="1" />
          <speciesReference constant="true" species="M_PROTON_c2" stoichiometry="1.3" />
        </listOfReactants>
        <listOfProducts>
          <speciesReference constant="true" species="M_L_GLUTAMATE_GAMMA_SEMIALDEHYDE_c2_p2" stoichiometry="1" />
          <speciesReference constant="true" species="M_NADP_c2" stoichiometry="1" />
          <speciesReference constant="true" species="M_Pi_c2" stoichiometry="0.7" />
          <speciesReference constant="true" species="M_aPi_c2" stoichiometry="0.3" />
        </listOfProducts>
      </reaction>
      <reaction fast="false" id="R_GLY3KIN_RXN_p1" name="GLY3KIN-RXN:Glycerate kinase" reversible="false" fbc:lowerFluxBound="cobra_0_bound" fbc:upperFluxBound="cobra_default_ub">
        <listOfReactants>
          <speciesReference constant="true" species="M_ATP_p1" stoichiometry="0.9" />
          <speciesReference constant="true" species="M_GLYCERATE_p1" stoichiometry="1" />
          <speciesReference constant="true" species="M_aATP_p1" stoichiometry="0.1" />
        </listOfReactants>
        <listOfProducts>
          <speciesReference constant="true" species="M_ADP_p1" stoichiometry="0.8" />
          <speciesReference constant="true" species="M_G3P_p1" stoichiometry="1" />
          <speciesReference constant="true" species="M_PROTON_p1" stoichiometry="0.9" />
          <speciesReference constant="true" species="M_aADP_p1" stoichiometry="0.2" />
        </listOfProducts>
      </reaction>
      <reaction fast="false" id="R_GLY3KIN_RXN_p2" name="GLY3KIN-RXN:Glycerate kinase" reversible="false" fbc:lowerFluxBound="cobra_0_bound" fbc:upperFluxBound="cobra_default_ub">
        <listOfReactants>
          <speciesReference constant="true" species="M_ATP_p2" stoichiometry="0.9" />
          <speciesReference constant="true" species="M_GLYCERATE_p2" stoichiometry="1" />
          <speciesReference constant="true" species="M_aATP_p2" stoichiometry="0.1" />
        </listOfReactants>
        <listOfProducts>
          <speciesReference constant="true" species="M_ADP_p2" stoichiometry="0.8" />
          <speciesReference constant="true" species="M_G3P_p2" stoichiometry="1" />
          <speciesReference constant="true" species="M_PROTON_p2" stoichiometry="0.9" />
          <speciesReference constant="true" species="M_aADP_p2" stoichiometry="0.2" />
        </listOfProducts>
      </reaction>
      <reaction fast="false" id="R_GLYC3PDEHYDROGBIOSYN_RXN_c1" name="GLYC3PDEHYDROGBIOSYN-RXN:Glycerol-3-phosphate dehydrogenase (NAD(P)+)" reversible="false" fbc:lowerFluxBound="cobra_0_bound" fbc:upperFluxBound="cobra_default_ub">
        <listOfReactants>
          <speciesReference constant="true" species="M_DIHYDROXY_ACETONE_PHOSPHATE_c1" stoichiometry="1" />
          <speciesReference constant="true" species="M_NADH_c1" stoichiometry="1" />
          <speciesReference constant="true" species="M_PROTON_c1" stoichiometry="1" />
        </listOfReactants>
        <listOfProducts>
          <speciesReference constant="true" species="M_GLYCEROL_3P_c1" stoichiometry="1" />
          <speciesReference constant="true" species="M_NAD_c1" stoichiometry="1" />
        </listOfProducts>
      </reaction>
      <reaction fast="false" id="R_GLYC3PDEHYDROGBIOSYN_RXN_c2" name="GLYC3PDEHYDROGBIOSYN-RXN:Glycerol-3-phosphate dehydrogenase (NAD(P)+)" reversible="false" fbc:lowerFluxBound="cobra_0_bound" fbc:upperFluxBound="cobra_default_ub">
        <listOfReactants>
          <speciesReference constant="true" species="M_DIHYDROXY_ACETONE_PHOSPHATE_c2" stoichiometry="1" />
          <speciesReference constant="true" species="M_NADH_c2" stoichiometry="1" />
          <speciesReference constant="true" species="M_PROTON_c2" stoichiometry="1" />
        </listOfReactants>
        <listOfProducts>
          <speciesReference constant="true" species="M_GLYCEROL_3P_c2" stoichiometry="1" />
          <speciesReference constant="true" species="M_NAD_c2" stoichiometry="1" />
        </listOfProducts>
      </reaction>
      <reaction fast="false" id="R_GLYCERATE_GLYCOLLATE_pc1" name="GLYCERATE_GLYCOLLATE_pc" reversible="true" fbc:lowerFluxBound="cobra_default_lb" fbc:upperFluxBound="cobra_default_ub">
        <listOfReactants>
          <speciesReference constant="true" species="M_GLYCERATE_c1" stoichiometry="1" />
          <speciesReference constant="true" species="M_GLYCOLLATE_p1" stoichiometry="2" />
        </listOfReactants>
        <listOfProducts>
          <speciesReference constant="true" species="M_GLYCERATE_p1" stoichiometry="1" />
          <speciesReference constant="true" species="M_GLYCOLLATE_c1" stoichiometry="2" />
        </listOfProducts>
      </reaction>
      <reaction fast="false" id="R_GLYCERATE_GLYCOLLATE_pc2" name="GLYCERATE_GLYCOLLATE_pc" reversible="true" fbc:lowerFluxBound="cobra_default_lb" fbc:upperFluxBound="cobra_default_ub">
        <listOfReactants>
          <speciesReference constant="true" species="M_GLYCERATE_c2" stoichiometry="1" />
          <speciesReference constant="true" species="M_GLYCOLLATE_p2" stoichiometry="2" />
        </listOfReactants>
        <listOfProducts>
          <speciesReference constant="true" species="M_GLYCERATE_p2" stoichiometry="1" />
          <speciesReference constant="true" species="M_GLYCOLLATE_c2" stoichiometry="2" />
        </listOfProducts>
      </reaction>
      <reaction fast="false" id="R_GLYCINE_AMINOTRANSFERASE_RXN_x1" name="GLYCINE-AMINOTRANSFERASE-RXN:Glycine aminotransferase" reversible="true" fbc:lowerFluxBound="cobra_default_lb" fbc:upperFluxBound="cobra_default_ub">
        <listOfReactants>
          <speciesReference constant="true" species="M_GLT_x1" stoichiometry="1" />
          <speciesReference constant="true" species="M_GLYOX_x1" stoichiometry="1" />
        </listOfReactants>
        <listOfProducts>
          <speciesReference constant="true" species="M_2_KETOGLUTARATE_x1" stoichiometry="1" />
          <speciesReference constant="true" species="M_GLY_x1" stoichiometry="1" />
        </listOfProducts>
      </reaction>
      <reaction fast="false" id="R_GLYCINE_AMINOTRANSFERASE_RXN_x2" name="GLYCINE-AMINOTRANSFERASE-RXN:Glycine aminotransferase" reversible="true" fbc:lowerFluxBound="cobra_default_lb" fbc:upperFluxBound="cobra_default_ub">
        <listOfReactants>
          <speciesReference constant="true" species="M_GLT_x2" stoichiometry="1" />
          <speciesReference constant="true" species="M_GLYOX_x2" stoichiometry="1" />
        </listOfReactants>
        <listOfProducts>
          <speciesReference constant="true" species="M_2_KETOGLUTARATE_x2" stoichiometry="1" />
          <speciesReference constant="true" species="M_GLY_x2" stoichiometry="1" />
        </listOfProducts>
      </reaction>
      <reaction fast="false" id="R_GLYCINE_TRNA_LIGASE_RXN_c1" name="GLYCINE--TRNA-LIGASE-RXN:Glycine--tRNA ligase" reversible="false" fbc:lowerFluxBound="cobra_0_bound" fbc:upperFluxBound="cobra_default_ub">
        <listOfReactants>
          <speciesReference constant="true" species="M_ATP_c1" stoichiometry="0.65" />
          <speciesReference constant="true" species="M_GLY_c1" stoichiometry="1" />
          <speciesReference constant="true" species="M_GLY_tRNAs_c1" stoichiometry="1" />
          <speciesReference constant="true" species="M_PROTON_c1" stoichiometry="1" />
          <speciesReference constant="true" species="M_aATP_c1" stoichiometry="0.35" />
        </listOfReactants>
        <listOfProducts>
          <speciesReference constant="true" species="M_AMP_c1" stoichiometry="1" />
          <speciesReference constant="true" species="M_Charged_GLY_tRNAs_c1" stoichiometry="1" />
          <speciesReference constant="true" species="M_PPI_c1" stoichiometry="0.65" />
          <speciesReference constant="true" species="M_aPPI_c1" stoichiometry="0.35" />
        </listOfProducts>
      </reaction>
      <reaction fast="false" id="R_GLYCINE_TRNA_LIGASE_RXN_c2" name="GLYCINE--TRNA-LIGASE-RXN:Glycine--tRNA ligase" reversible="false" fbc:lowerFluxBound="cobra_0_bound" fbc:upperFluxBound="cobra_default_ub">
        <listOfReactants>
          <speciesReference constant="true" species="M_ATP_c2" stoichiometry="0.65" />
          <speciesReference constant="true" species="M_GLY_c2" stoichiometry="1" />
          <speciesReference constant="true" species="M_GLY_tRNAs_c2" stoichiometry="1" />
          <speciesReference constant="true" species="M_PROTON_c2" stoichiometry="1" />
          <speciesReference constant="true" species="M_aATP_c2" stoichiometry="0.35" />
        </listOfReactants>
        <listOfProducts>
          <speciesReference constant="true" species="M_AMP_c2" stoichiometry="1" />
          <speciesReference constant="true" species="M_Charged_GLY_tRNAs_c2" stoichiometry="1" />
          <speciesReference constant="true" species="M_PPI_c2" stoichiometry="0.65" />
          <speciesReference constant="true" species="M_aPPI_c2" stoichiometry="0.35" />
        </listOfProducts>
      </reaction>
      <reaction fast="false" id="R_GLYCOGENSYN_RXN_p1" name="GLYCOGENSYN-RXN:Starch (bacterial glycogen) synthase" reversible="false" fbc:lowerFluxBound="cobra_0_bound" fbc:upperFluxBound="cobra_default_ub">
        <listOfReactants>
          <speciesReference constant="true" species="M_ADP_D_GLUCOSE_p1" stoichiometry="1" />
        </listOfReactants>
        <listOfProducts>
          <speciesReference constant="true" species="M_ADP_p1" stoichiometry="0.8" />
          <speciesReference constant="true" species="M_PROTON_p1" stoichiometry="0.8" />
          <speciesReference constant="true" species="M_STARCH_p1" stoichiometry="1" />
          <speciesReference constant="true" species="M_aADP_p1" stoichiometry="0.2" />
        </listOfProducts>
      </reaction>
      <reaction fast="false" id="R_GLYCOGENSYN_RXN_p2" name="GLYCOGENSYN-RXN:Starch (bacterial glycogen) synthase" reversible="false" fbc:lowerFluxBound="cobra_0_bound" fbc:upperFluxBound="cobra_default_ub">
        <listOfReactants>
          <speciesReference constant="true" species="M_ADP_D_GLUCOSE_p2" stoichiometry="1" />
        </listOfReactants>
        <listOfProducts>
          <speciesReference constant="true" species="M_ADP_p2" stoichiometry="0.8" />
          <speciesReference constant="true" species="M_PROTON_p2" stoichiometry="0.8" />
          <speciesReference constant="true" species="M_STARCH_p2" stoichiometry="1" />
          <speciesReference constant="true" species="M_aADP_p2" stoichiometry="0.2" />
        </listOfProducts>
      </reaction>
      <reaction fast="false" id="R_GLYOHMETRANS_RXN_c1" name="GLYOHMETRANS-RXN:NIL" reversible="true" fbc:lowerFluxBound="cobra_default_lb" fbc:upperFluxBound="cobra_default_ub">
        <listOfReactants>
          <speciesReference constant="true" species="M_SER_c1" stoichiometry="1" />
          <speciesReference constant="true" species="M_THF_c1" stoichiometry="1" />
        </listOfReactants>
        <listOfProducts>
          <speciesReference constant="true" species="M_GLY_c1" stoichiometry="1" />
          <speciesReference constant="true" species="M_METHYLENE_THF_c1" stoichiometry="1" />
          <speciesReference constant="true" species="M_WATER_c1" stoichiometry="1" />
        </listOfProducts>
      </reaction>
      <reaction fast="false" id="R_GLYOHMETRANS_RXN_c2" name="GLYOHMETRANS-RXN:NIL" reversible="true" fbc:lowerFluxBound="cobra_default_lb" fbc:upperFluxBound="cobra_default_ub">
        <listOfReactants>
          <speciesReference constant="true" species="M_SER_c2" stoichiometry="1" />
          <speciesReference constant="true" species="M_THF_c2" stoichiometry="1" />
        </listOfReactants>
        <listOfProducts>
          <speciesReference constant="true" species="M_GLY_c2" stoichiometry="1" />
          <speciesReference constant="true" species="M_METHYLENE_THF_c2" stoichiometry="1" />
          <speciesReference constant="true" species="M_WATER_c2" stoichiometry="1" />
        </listOfProducts>
      </reaction>
      <reaction fast="false" id="R_GLYOHMETRANS_RXN_m1" name="GLYOHMETRANS-RXN:NIL" reversible="true" fbc:lowerFluxBound="cobra_default_lb" fbc:upperFluxBound="cobra_default_ub">
        <listOfReactants>
          <speciesReference constant="true" species="M_SER_m1" stoichiometry="1" />
          <speciesReference constant="true" species="M_THF_m1" stoichiometry="1" />
        </listOfReactants>
        <listOfProducts>
          <speciesReference constant="true" species="M_GLY_m1" stoichiometry="1" />
          <speciesReference constant="true" species="M_METHYLENE_THF_m1" stoichiometry="1" />
          <speciesReference constant="true" species="M_WATER_m1" stoichiometry="1" />
        </listOfProducts>
      </reaction>
      <reaction fast="false" id="R_GLYOHMETRANS_RXN_m2" name="GLYOHMETRANS-RXN:NIL" reversible="true" fbc:lowerFluxBound="cobra_default_lb" fbc:upperFluxBound="cobra_default_ub">
        <listOfReactants>
          <speciesReference constant="true" species="M_SER_m2" stoichiometry="1" />
          <speciesReference constant="true" species="M_THF_m2" stoichiometry="1" />
        </listOfReactants>
        <listOfProducts>
          <speciesReference constant="true" species="M_GLY_m2" stoichiometry="1" />
          <speciesReference constant="true" species="M_METHYLENE_THF_m2" stoichiometry="1" />
          <speciesReference constant="true" species="M_WATER_m2" stoichiometry="1" />
        </listOfProducts>
      </reaction>
      <reaction fast="false" id="R_GLYOHMETRANS_RXN_p1" name="GLYOHMETRANS-RXN:NIL" reversible="true" fbc:lowerFluxBound="cobra_default_lb" fbc:upperFluxBound="cobra_default_ub">
        <listOfReactants>
          <speciesReference constant="true" species="M_SER_p1" stoichiometry="1" />
          <speciesReference constant="true" species="M_THF_p1" stoichiometry="1" />
        </listOfReactants>
        <listOfProducts>
          <speciesReference constant="true" species="M_GLY_p1" stoichiometry="1" />
          <speciesReference constant="true" species="M_METHYLENE_THF_p1" stoichiometry="1" />
          <speciesReference constant="true" species="M_WATER_p1" stoichiometry="1" />
        </listOfProducts>
      </reaction>
      <reaction fast="false" id="R_GLYOHMETRANS_RXN_p2" name="GLYOHMETRANS-RXN:NIL" reversible="true" fbc:lowerFluxBound="cobra_default_lb" fbc:upperFluxBound="cobra_default_ub">
        <listOfReactants>
          <speciesReference constant="true" species="M_SER_p2" stoichiometry="1" />
          <speciesReference constant="true" species="M_THF_p2" stoichiometry="1" />
        </listOfReactants>
        <listOfProducts>
          <speciesReference constant="true" species="M_GLY_p2" stoichiometry="1" />
          <speciesReference constant="true" species="M_METHYLENE_THF_p2" stoichiometry="1" />
          <speciesReference constant="true" species="M_WATER_p2" stoichiometry="1" />
        </listOfProducts>
      </reaction>
      <reaction fast="false" id="R_GLY_PROTON_rev_vc1" name="GLY_PROTON_rev_vc" reversible="false" fbc:lowerFluxBound="cobra_0_bound" fbc:upperFluxBound="cobra_default_ub">
        <listOfReactants>
          <speciesReference constant="true" species="M_GLY_v1" stoichiometry="1" />
          <speciesReference constant="true" species="M_PROTON_v1" stoichiometry="1" />
        </listOfReactants>
        <listOfProducts>
          <speciesReference constant="true" species="M_GLY_c1" stoichiometry="1" />
          <speciesReference constant="true" species="M_PROTON_c1" stoichiometry="1" />
        </listOfProducts>
      </reaction>
      <reaction fast="false" id="R_GLY_PROTON_rev_vc2" name="GLY_PROTON_rev_vc" reversible="false" fbc:lowerFluxBound="cobra_0_bound" fbc:upperFluxBound="cobra_default_ub">
        <listOfReactants>
          <speciesReference constant="true" species="M_GLY_v2" stoichiometry="1" />
          <speciesReference constant="true" species="M_PROTON_v2" stoichiometry="1" />
        </listOfReactants>
        <listOfProducts>
          <speciesReference constant="true" species="M_GLY_c2" stoichiometry="1" />
          <speciesReference constant="true" species="M_PROTON_c2" stoichiometry="1" />
        </listOfProducts>
      </reaction>
      <reaction fast="false" id="R_GLY_PROTON_vc1" name="GLY_PROTON_vc" reversible="false" fbc:lowerFluxBound="cobra_0_bound" fbc:upperFluxBound="cobra_default_ub">
        <listOfReactants>
          <speciesReference constant="true" species="M_GLY_c1" stoichiometry="1" />
          <speciesReference constant="true" species="M_PROTON_v1" stoichiometry="1" />
        </listOfReactants>
        <listOfProducts>
          <speciesReference constant="true" species="M_GLY_v1" stoichiometry="1" />
          <speciesReference constant="true" species="M_PROTON_c1" stoichiometry="1" />
        </listOfProducts>
      </reaction>
      <reaction fast="false" id="R_GLY_PROTON_vc2" name="GLY_PROTON_vc" reversible="false" fbc:lowerFluxBound="cobra_0_bound" fbc:upperFluxBound="cobra_default_ub">
        <listOfReactants>
          <speciesReference constant="true" species="M_GLY_c2" stoichiometry="1" />
          <speciesReference constant="true" species="M_PROTON_v2" stoichiometry="1" />
        </listOfReactants>
        <listOfProducts>
          <speciesReference constant="true" species="M_GLY_v2" stoichiometry="1" />
          <speciesReference constant="true" species="M_PROTON_c2" stoichiometry="1" />
        </listOfProducts>
      </reaction>
      <reaction fast="false" id="R_GLY_mc1" name="GLY_mc" reversible="true" fbc:lowerFluxBound="cobra_default_lb" fbc:upperFluxBound="cobra_default_ub">
        <listOfReactants>
          <speciesReference constant="true" species="M_GLY_m1" stoichiometry="1" />
        </listOfReactants>
        <listOfProducts>
          <speciesReference constant="true" species="M_GLY_c1" stoichiometry="1" />
        </listOfProducts>
      </reaction>
      <reaction fast="false" id="R_GLY_mc2" name="GLY_mc" reversible="true" fbc:lowerFluxBound="cobra_default_lb" fbc:upperFluxBound="cobra_default_ub">
        <listOfReactants>
          <speciesReference constant="true" species="M_GLY_m2" stoichiometry="1" />
        </listOfReactants>
        <listOfProducts>
          <speciesReference constant="true" species="M_GLY_c2" stoichiometry="1" />
        </listOfProducts>
      </reaction>
      <reaction fast="false" id="R_GLY_pc1" name="GLY_pc" reversible="true" fbc:lowerFluxBound="cobra_default_lb" fbc:upperFluxBound="cobra_default_ub">
        <listOfReactants>
          <speciesReference constant="true" species="M_GLY_p1" stoichiometry="1" />
        </listOfReactants>
        <listOfProducts>
          <speciesReference constant="true" species="M_GLY_c1" stoichiometry="1" />
        </listOfProducts>
      </reaction>
      <reaction fast="false" id="R_GLY_pc2" name="GLY_pc" reversible="true" fbc:lowerFluxBound="cobra_default_lb" fbc:upperFluxBound="cobra_default_ub">
        <listOfReactants>
          <speciesReference constant="true" species="M_GLY_p2" stoichiometry="1" />
        </listOfReactants>
        <listOfProducts>
          <speciesReference constant="true" species="M_GLY_c2" stoichiometry="1" />
        </listOfProducts>
      </reaction>
      <reaction fast="false" id="R_GLY_v_dielTransfer" name="GLY_v_dielTransfer" reversible="false" fbc:lowerFluxBound="cobra_0_bound" fbc:upperFluxBound="cobra_default_ub">
        <listOfReactants>
          <speciesReference constant="true" species="M_GLY_v1" stoichiometry="1" />
        </listOfReactants>
        <listOfProducts>
          <speciesReference constant="true" species="M_GLY_v2" stoichiometry="1" />
        </listOfProducts>
      </reaction>
      <reaction fast="false" id="R_GLY_xc1" name="GLY_xc" reversible="true" fbc:lowerFluxBound="cobra_default_lb" fbc:upperFluxBound="cobra_default_ub">
        <listOfReactants>
          <speciesReference constant="true" species="M_GLY_x1" stoichiometry="1" />
        </listOfReactants>
        <listOfProducts>
          <speciesReference constant="true" species="M_GLY_c1" stoichiometry="1" />
        </listOfProducts>
      </reaction>
      <reaction fast="false" id="R_GLY_xc2" name="GLY_xc" reversible="true" fbc:lowerFluxBound="cobra_default_lb" fbc:upperFluxBound="cobra_default_ub">
        <listOfReactants>
          <speciesReference constant="true" species="M_GLY_x2" stoichiometry="1" />
        </listOfReactants>
        <listOfProducts>
          <speciesReference constant="true" species="M_GLY_c2" stoichiometry="1" />
        </listOfProducts>
      </reaction>
      <reaction fast="false" id="R_GPH_RXN_p1" name="GPH-RXN:Phosphoglycolate phosphatase" reversible="false" fbc:lowerFluxBound="cobra_0_bound" fbc:upperFluxBound="cobra_default_ub">
        <listOfReactants>
          <speciesReference constant="true" species="M_CPD_67_p1" stoichiometry="1" />
          <speciesReference constant="true" species="M_WATER_p1" stoichiometry="1" />
        </listOfReactants>
        <listOfProducts>
          <speciesReference constant="true" species="M_GLYCOLLATE_p1" stoichiometry="1" />
          <speciesReference constant="true" species="M_Pi_p1" stoichiometry="1" />
        </listOfProducts>
      </reaction>
      <reaction fast="false" id="R_GPH_RXN_p2" name="GPH-RXN:Phosphoglycolate phosphatase" reversible="false" fbc:lowerFluxBound="cobra_0_bound" fbc:upperFluxBound="cobra_default_ub">
        <listOfReactants>
          <speciesReference constant="true" species="M_CPD_67_p2" stoichiometry="1" />
          <speciesReference constant="true" species="M_WATER_p2" stoichiometry="1" />
        </listOfReactants>
        <listOfProducts>
          <speciesReference constant="true" species="M_GLYCOLLATE_p2" stoichiometry="1" />
          <speciesReference constant="true" species="M_Pi_p2" stoichiometry="1" />
        </listOfProducts>
      </reaction>
      <reaction fast="false" id="R_Glycerate_xc1" name="Glycerate_xc" reversible="true" fbc:lowerFluxBound="cobra_default_lb" fbc:upperFluxBound="cobra_default_ub">
        <listOfReactants>
          <speciesReference constant="true" species="M_GLYCERATE_x1" stoichiometry="1" />
        </listOfReactants>
        <listOfProducts>
          <speciesReference constant="true" species="M_GLYCERATE_c1" stoichiometry="1" />
        </listOfProducts>
      </reaction>
      <reaction fast="false" id="R_Glycerate_xc2" name="Glycerate_xc" reversible="true" fbc:lowerFluxBound="cobra_default_lb" fbc:upperFluxBound="cobra_default_ub">
        <listOfReactants>
          <speciesReference constant="true" species="M_GLYCERATE_x2" stoichiometry="1" />
        </listOfReactants>
        <listOfProducts>
          <speciesReference constant="true" species="M_GLYCERATE_c2" stoichiometry="1" />
        </listOfProducts>
      </reaction>
      <reaction fast="false" id="R_Glycerol_biomass1" name="Glycerol_biomass" reversible="false" fbc:lowerFluxBound="cobra_0_bound" fbc:upperFluxBound="cobra_default_ub">
        <listOfReactants>
          <speciesReference constant="true" species="M_GLYCEROL_3P_c1" stoichiometry="1" />
        </listOfReactants>
        <listOfProducts>
          <speciesReference constant="true" species="M_Glycerol_b1" stoichiometry="1" />
        </listOfProducts>
      </reaction>
      <reaction fast="false" id="R_Glycerol_biomass2" name="Glycerol_biomass" reversible="false" fbc:lowerFluxBound="cobra_0_bound" fbc:upperFluxBound="cobra_default_ub">
        <listOfReactants>
          <speciesReference constant="true" species="M_GLYCEROL_3P_c2" stoichiometry="1" />
        </listOfReactants>
        <listOfProducts>
          <speciesReference constant="true" species="M_Glycerol_b2" stoichiometry="1" />
        </listOfProducts>
      </reaction>
      <reaction fast="false" id="R_Glycolate_xc1" name="Glycolate_xc" reversible="true" fbc:lowerFluxBound="cobra_default_lb" fbc:upperFluxBound="cobra_default_ub">
        <listOfReactants>
          <speciesReference constant="true" species="M_GLYCOLLATE_x1" stoichiometry="1" />
        </listOfReactants>
        <listOfProducts>
          <speciesReference constant="true" species="M_GLYCOLLATE_c1" stoichiometry="1" />
        </listOfProducts>
      </reaction>
      <reaction fast="false" id="R_Glycolate_xc2" name="Glycolate_xc" reversible="true" fbc:lowerFluxBound="cobra_default_lb" fbc:upperFluxBound="cobra_default_ub">
        <listOfReactants>
          <speciesReference constant="true" species="M_GLYCOLLATE_x2" stoichiometry="1" />
        </listOfReactants>
        <listOfProducts>
          <speciesReference constant="true" species="M_GLYCOLLATE_c2" stoichiometry="1" />
        </listOfProducts>
      </reaction>
      <reaction fast="false" id="R_H2O_ec1" name="H2O_ec" reversible="true" fbc:lowerFluxBound="cobra_default_lb" fbc:upperFluxBound="cobra_default_ub">
        <listOfReactants>
          <speciesReference constant="true" species="M_WATER_e1" stoichiometry="1" />
        </listOfReactants>
        <listOfProducts>
          <speciesReference constant="true" species="M_WATER_c1" stoichiometry="1" />
        </listOfProducts>
      </reaction>
      <reaction fast="false" id="R_H2O_ec2" name="H2O_ec" reversible="true" fbc:lowerFluxBound="cobra_default_lb" fbc:upperFluxBound="cobra_default_ub">
        <listOfReactants>
          <speciesReference constant="true" species="M_WATER_e2" stoichiometry="1" />
        </listOfReactants>
        <listOfProducts>
          <speciesReference constant="true" species="M_WATER_c2" stoichiometry="1" />
        </listOfProducts>
      </reaction>
      <reaction fast="false" id="R_H2O_mc1" name="H2O_mc" reversible="true" fbc:lowerFluxBound="cobra_default_lb" fbc:upperFluxBound="cobra_default_ub">
        <listOfReactants>
          <speciesReference constant="true" species="M_WATER_m1" stoichiometry="1" />
        </listOfReactants>
        <listOfProducts>
          <speciesReference constant="true" species="M_WATER_c1" stoichiometry="1" />
        </listOfProducts>
      </reaction>
      <reaction fast="false" id="R_H2O_mc2" name="H2O_mc" reversible="true" fbc:lowerFluxBound="cobra_default_lb" fbc:upperFluxBound="cobra_default_ub">
        <listOfReactants>
          <speciesReference constant="true" species="M_WATER_m2" stoichiometry="1" />
        </listOfReactants>
        <listOfProducts>
          <speciesReference constant="true" species="M_WATER_c2" stoichiometry="1" />
        </listOfProducts>
      </reaction>
      <reaction fast="false" id="R_H2O_pc1" name="H2O_pc" reversible="true" fbc:lowerFluxBound="cobra_default_lb" fbc:upperFluxBound="cobra_default_ub">
        <listOfReactants>
          <speciesReference constant="true" species="M_WATER_p1" stoichiometry="1" />
        </listOfReactants>
        <listOfProducts>
          <speciesReference constant="true" species="M_WATER_c1" stoichiometry="1" />
        </listOfProducts>
      </reaction>
      <reaction fast="false" id="R_H2O_pc2" name="H2O_pc" reversible="true" fbc:lowerFluxBound="cobra_default_lb" fbc:upperFluxBound="cobra_default_ub">
        <listOfReactants>
          <speciesReference constant="true" species="M_WATER_p2" stoichiometry="1" />
        </listOfReactants>
        <listOfProducts>
          <speciesReference constant="true" species="M_WATER_c2" stoichiometry="1" />
        </listOfProducts>
      </reaction>
      <reaction fast="false" id="R_H2O_tx1" name="H2O_tx" reversible="true" fbc:lowerFluxBound="cobra_default_lb" fbc:upperFluxBound="cobra_default_ub">
        <listOfReactants>
          <speciesReference constant="true" species="M_WATER_e1_boundary" stoichiometry="1" />
        </listOfReactants>
        <listOfProducts>
          <speciesReference constant="true" species="M_WATER_e1" stoichiometry="1" />
        </listOfProducts>
      </reaction>
      <reaction fast="false" id="R_H2O_tx2" name="H2O_tx" reversible="true" fbc:lowerFluxBound="cobra_default_lb" fbc:upperFluxBound="cobra_default_ub">
        <listOfReactants>
          <speciesReference constant="true" species="M_WATER_e2_boundary" stoichiometry="1" />
        </listOfReactants>
        <listOfProducts>
          <speciesReference constant="true" species="M_WATER_e2" stoichiometry="1" />
        </listOfProducts>
      </reaction>
      <reaction fast="false" id="R_H2O_xc1" name="H2O_xc" reversible="true" fbc:lowerFluxBound="cobra_default_lb" fbc:upperFluxBound="cobra_default_ub">
        <listOfReactants>
          <speciesReference constant="true" species="M_WATER_x1" stoichiometry="1" />
        </listOfReactants>
        <listOfProducts>
          <speciesReference constant="true" species="M_WATER_c1" stoichiometry="1" />
        </listOfProducts>
      </reaction>
      <reaction fast="false" id="R_H2O_xc2" name="H2O_xc" reversible="true" fbc:lowerFluxBound="cobra_default_lb" fbc:upperFluxBound="cobra_default_ub">
        <listOfReactants>
          <speciesReference constant="true" species="M_WATER_x2" stoichiometry="1" />
        </listOfReactants>
        <listOfProducts>
          <speciesReference constant="true" species="M_WATER_c2" stoichiometry="1" />
        </listOfProducts>
      </reaction>
      <reaction fast="false" id="R_HEXOKINASE_RXN_MANNOSE_c1" reversible="false" fbc:lowerFluxBound="cobra_0_bound" fbc:upperFluxBound="cobra_default_ub">
        <listOfReactants>
          <speciesReference constant="true" species="M_ATP_c1" stoichiometry="0.65" />
          <speciesReference constant="true" species="M_MANNOSE_c1" stoichiometry="1" />
          <speciesReference constant="true" species="M_aATP_c1" stoichiometry="0.35" />
        </listOfReactants>
        <listOfProducts>
          <speciesReference constant="true" species="M_ADP_c1" stoichiometry="0.5" />
          <speciesReference constant="true" species="M_MANNOSE_6P_c1" stoichiometry="1" />
          <speciesReference constant="true" species="M_PROTON_c1" stoichiometry="0.85" />
          <speciesReference constant="true" species="M_aADP_c1" stoichiometry="0.5" />
        </listOfProducts>
      </reaction>
      <reaction fast="false" id="R_HEXOKINASE_RXN_MANNOSE_c2" reversible="false" fbc:lowerFluxBound="cobra_0_bound" fbc:upperFluxBound="cobra_default_ub">
        <listOfReactants>
          <speciesReference constant="true" species="M_ATP_c2" stoichiometry="0.65" />
          <speciesReference constant="true" species="M_MANNOSE_c2" stoichiometry="1" />
          <speciesReference constant="true" species="M_aATP_c2" stoichiometry="0.35" />
        </listOfReactants>
        <listOfProducts>
          <speciesReference constant="true" species="M_ADP_c2" stoichiometry="0.5" />
          <speciesReference constant="true" species="M_MANNOSE_6P_c2" stoichiometry="1" />
          <speciesReference constant="true" species="M_PROTON_c2" stoichiometry="0.85" />
          <speciesReference constant="true" species="M_aADP_c2" stoichiometry="0.5" />
        </listOfProducts>
      </reaction>
      <reaction fast="false" id="R_HISTALDEHYD_RXN_p1" name="HISTALDEHYD-RXN:Histidinol dehydrogenase" reversible="false" fbc:lowerFluxBound="cobra_0_bound" fbc:upperFluxBound="cobra_default_ub">
        <listOfReactants>
          <speciesReference constant="true" species="M_HISTIDINAL_p1" stoichiometry="0.35" />
          <speciesReference constant="true" species="M_NAD_p1" stoichiometry="1" />
          <speciesReference constant="true" species="M_WATER_p1" stoichiometry="1" />
          <speciesReference constant="true" species="M_bHISTIDINAL_p1" stoichiometry="0.65" />
        </listOfReactants>
        <listOfProducts>
          <speciesReference constant="true" species="M_HIS_p1" stoichiometry="1" />
          <speciesReference constant="true" species="M_NADH_p1" stoichiometry="1" />
          <speciesReference constant="true" species="M_PROTON_p1" stoichiometry="1.65" />
        </listOfProducts>
      </reaction>
      <reaction fast="false" id="R_HISTALDEHYD_RXN_p2" name="HISTALDEHYD-RXN:Histidinol dehydrogenase" reversible="false" fbc:lowerFluxBound="cobra_0_bound" fbc:upperFluxBound="cobra_default_ub">
        <listOfReactants>
          <speciesReference constant="true" species="M_HISTIDINAL_p2" stoichiometry="0.35" />
          <speciesReference constant="true" species="M_NAD_p2" stoichiometry="1" />
          <speciesReference constant="true" species="M_WATER_p2" stoichiometry="1" />
          <speciesReference constant="true" species="M_bHISTIDINAL_p2" stoichiometry="0.65" />
        </listOfReactants>
        <listOfProducts>
          <speciesReference constant="true" species="M_HIS_p2" stoichiometry="1" />
          <speciesReference constant="true" species="M_NADH_p2" stoichiometry="1" />
          <speciesReference constant="true" species="M_PROTON_p2" stoichiometry="1.65" />
        </listOfProducts>
      </reaction>
      <reaction fast="false" id="R_HISTAMINOTRANS_RXN_p1" name="HISTAMINOTRANS-RXN:Histidinol-phosphate aminotransferase" reversible="false" fbc:lowerFluxBound="cobra_0_bound" fbc:upperFluxBound="cobra_default_ub">
        <listOfReactants>
          <speciesReference constant="true" species="M_GLT_p1" stoichiometry="1" />
          <speciesReference constant="true" species="M_IMIDAZOLE_ACETOL_P_p1" stoichiometry="1" />
        </listOfReactants>
        <listOfProducts>
          <speciesReference constant="true" species="M_2_KETOGLUTARATE_p1" stoichiometry="1" />
          <speciesReference constant="true" species="M_L_HISTIDINOL_P_p1" stoichiometry="1" />
        </listOfProducts>
      </reaction>
      <reaction fast="false" id="R_HISTAMINOTRANS_RXN_p2" name="HISTAMINOTRANS-RXN:Histidinol-phosphate aminotransferase" reversible="false" fbc:lowerFluxBound="cobra_0_bound" fbc:upperFluxBound="cobra_default_ub">
        <listOfReactants>
          <speciesReference constant="true" species="M_GLT_p2" stoichiometry="1" />
          <speciesReference constant="true" species="M_IMIDAZOLE_ACETOL_P_p2" stoichiometry="1" />
        </listOfReactants>
        <listOfProducts>
          <speciesReference constant="true" species="M_2_KETOGLUTARATE_p2" stoichiometry="1" />
          <speciesReference constant="true" species="M_L_HISTIDINOL_P_p2" stoichiometry="1" />
        </listOfProducts>
      </reaction>
      <reaction fast="false" id="R_HISTCYCLOHYD_RXN_p1" name="HISTCYCLOHYD-RXN:Phosphoribosyl-AMP cyclohydrolase" reversible="false" fbc:lowerFluxBound="cobra_0_bound" fbc:upperFluxBound="cobra_default_ub">
        <listOfReactants>
          <speciesReference constant="true" species="M_PHOSPHORIBOSYL_AMP_p1" stoichiometry="1" />
          <speciesReference constant="true" species="M_WATER_p1" stoichiometry="1" />
        </listOfReactants>
        <listOfProducts>
          <speciesReference constant="true" species="M_PHOSPHORIBOSYL_FORMIMINO_AICAR_P_p1" stoichiometry="1" />
        </listOfProducts>
      </reaction>
      <reaction fast="false" id="R_HISTCYCLOHYD_RXN_p2" name="HISTCYCLOHYD-RXN:Phosphoribosyl-AMP cyclohydrolase" reversible="false" fbc:lowerFluxBound="cobra_0_bound" fbc:upperFluxBound="cobra_default_ub">
        <listOfReactants>
          <speciesReference constant="true" species="M_PHOSPHORIBOSYL_AMP_p2" stoichiometry="1" />
          <speciesReference constant="true" species="M_WATER_p2" stoichiometry="1" />
        </listOfReactants>
        <listOfProducts>
          <speciesReference constant="true" species="M_PHOSPHORIBOSYL_FORMIMINO_AICAR_P_p2" stoichiometry="1" />
        </listOfProducts>
      </reaction>
      <reaction fast="false" id="R_HISTIDINE_TRNA_LIGASE_RXN_c1" name="HISTIDINE--TRNA-LIGASE-RXN:Histidine--tRNA ligase" reversible="false" fbc:lowerFluxBound="cobra_0_bound" fbc:upperFluxBound="cobra_default_ub">
        <listOfReactants>
          <speciesReference constant="true" species="M_ATP_c1" stoichiometry="0.65" />
          <speciesReference constant="true" species="M_HIS_c1" stoichiometry="1" />
          <speciesReference constant="true" species="M_HIS_tRNAs_c1" stoichiometry="1" />
          <speciesReference constant="true" species="M_PROTON_c1" stoichiometry="1" />
          <speciesReference constant="true" species="M_aATP_c1" stoichiometry="0.35" />
        </listOfReactants>
        <listOfProducts>
          <speciesReference constant="true" species="M_AMP_c1" stoichiometry="1" />
          <speciesReference constant="true" species="M_Charged_HIS_tRNAs_c1" stoichiometry="1" />
          <speciesReference constant="true" species="M_PPI_c1" stoichiometry="0.65" />
          <speciesReference constant="true" species="M_aPPI_c1" stoichiometry="0.35" />
        </listOfProducts>
      </reaction>
      <reaction fast="false" id="R_HISTIDINE_TRNA_LIGASE_RXN_c2" name="HISTIDINE--TRNA-LIGASE-RXN:Histidine--tRNA ligase" reversible="false" fbc:lowerFluxBound="cobra_0_bound" fbc:upperFluxBound="cobra_default_ub">
        <listOfReactants>
          <speciesReference constant="true" species="M_ATP_c2" stoichiometry="0.65" />
          <speciesReference constant="true" species="M_HIS_c2" stoichiometry="1" />
          <speciesReference constant="true" species="M_HIS_tRNAs_c2" stoichiometry="1" />
          <speciesReference constant="true" species="M_PROTON_c2" stoichiometry="1" />
          <speciesReference constant="true" species="M_aATP_c2" stoichiometry="0.35" />
        </listOfReactants>
        <listOfProducts>
          <speciesReference constant="true" species="M_AMP_c2" stoichiometry="1" />
          <speciesReference constant="true" species="M_Charged_HIS_tRNAs_c2" stoichiometry="1" />
          <speciesReference constant="true" species="M_PPI_c2" stoichiometry="0.65" />
          <speciesReference constant="true" species="M_aPPI_c2" stoichiometry="0.35" />
        </listOfProducts>
      </reaction>
      <reaction fast="false" id="R_HISTIDPHOS_RXN_p1" name="HISTIDPHOS-RXN:Histidinol-phosphatase" reversible="false" fbc:lowerFluxBound="cobra_0_bound" fbc:upperFluxBound="cobra_default_ub">
        <listOfReactants>
          <speciesReference constant="true" species="M_L_HISTIDINOL_P_p1" stoichiometry="1" />
          <speciesReference constant="true" species="M_WATER_p1" stoichiometry="1" />
        </listOfReactants>
        <listOfProducts>
          <speciesReference constant="true" species="M_HISTIDINOL_p1" stoichiometry="1" />
          <speciesReference constant="true" species="M_Pi_p1" stoichiometry="1" />
        </listOfProducts>
      </reaction>
      <reaction fast="false" id="R_HISTIDPHOS_RXN_p2" name="HISTIDPHOS-RXN:Histidinol-phosphatase" reversible="false" fbc:lowerFluxBound="cobra_0_bound" fbc:upperFluxBound="cobra_default_ub">
        <listOfReactants>
          <speciesReference constant="true" species="M_L_HISTIDINOL_P_p2" stoichiometry="1" />
          <speciesReference constant="true" species="M_WATER_p2" stoichiometry="1" />
        </listOfReactants>
        <listOfProducts>
          <speciesReference constant="true" species="M_HISTIDINOL_p2" stoichiometry="1" />
          <speciesReference constant="true" species="M_Pi_p2" stoichiometry="1" />
        </listOfProducts>
      </reaction>
      <reaction fast="false" id="R_HISTOLDEHYD_RXN_p1" name="HISTOLDEHYD-RXN:Histidinol dehydrogenase" reversible="false" fbc:lowerFluxBound="cobra_0_bound" fbc:upperFluxBound="cobra_default_ub">
        <listOfReactants>
          <speciesReference constant="true" species="M_HISTIDINOL_p1" stoichiometry="1" />
          <speciesReference constant="true" species="M_NAD_p1" stoichiometry="1" />
        </listOfReactants>
        <listOfProducts>
          <speciesReference constant="true" species="M_HISTIDINAL_p1" stoichiometry="0.35" />
          <speciesReference constant="true" species="M_NADH_p1" stoichiometry="1" />
          <speciesReference constant="true" species="M_PROTON_p1" stoichiometry="1.35" />
          <speciesReference constant="true" species="M_bHISTIDINAL_p1" stoichiometry="0.65" />
        </listOfProducts>
      </reaction>
      <reaction fast="false" id="R_HISTOLDEHYD_RXN_p2" name="HISTOLDEHYD-RXN:Histidinol dehydrogenase" reversible="false" fbc:lowerFluxBound="cobra_0_bound" fbc:upperFluxBound="cobra_default_ub">
        <listOfReactants>
          <speciesReference constant="true" species="M_HISTIDINOL_p2" stoichiometry="1" />
          <speciesReference constant="true" species="M_NAD_p2" stoichiometry="1" />
        </listOfReactants>
        <listOfProducts>
          <speciesReference constant="true" species="M_HISTIDINAL_p2" stoichiometry="0.35" />
          <speciesReference constant="true" species="M_NADH_p2" stoichiometry="1" />
          <speciesReference constant="true" species="M_PROTON_p2" stoichiometry="1.35" />
          <speciesReference constant="true" species="M_bHISTIDINAL_p2" stoichiometry="0.65" />
        </listOfProducts>
      </reaction>
      <reaction fast="false" id="R_HISTPRATPHYD_RXN_p1" name="HISTPRATPHYD-RXN:Phosphoribosyl-ATP pyrophosphatase" reversible="false" fbc:lowerFluxBound="cobra_0_bound" fbc:upperFluxBound="cobra_default_ub">
        <listOfReactants>
          <speciesReference constant="true" species="M_PHOSPHORIBOSYL_ATP_p1" stoichiometry="1" />
          <speciesReference constant="true" species="M_WATER_p1" stoichiometry="1" />
        </listOfReactants>
        <listOfProducts>
          <speciesReference constant="true" species="M_PHOSPHORIBOSYL_AMP_p1" stoichiometry="1" />
          <speciesReference constant="true" species="M_PPI_p1" stoichiometry="0.55" />
          <speciesReference constant="true" species="M_PROTON_p1" stoichiometry="1.45" />
          <speciesReference constant="true" species="M_bPPI_p1" stoichiometry="0.45" />
        </listOfProducts>
      </reaction>
      <reaction fast="false" id="R_HISTPRATPHYD_RXN_p2" name="HISTPRATPHYD-RXN:Phosphoribosyl-ATP pyrophosphatase" reversible="false" fbc:lowerFluxBound="cobra_0_bound" fbc:upperFluxBound="cobra_default_ub">
        <listOfReactants>
          <speciesReference constant="true" species="M_PHOSPHORIBOSYL_ATP_p2" stoichiometry="1" />
          <speciesReference constant="true" species="M_WATER_p2" stoichiometry="1" />
        </listOfReactants>
        <listOfProducts>
          <speciesReference constant="true" species="M_PHOSPHORIBOSYL_AMP_p2" stoichiometry="1" />
          <speciesReference constant="true" species="M_PPI_p2" stoichiometry="0.55" />
          <speciesReference constant="true" species="M_PROTON_p2" stoichiometry="1.45" />
          <speciesReference constant="true" species="M_bPPI_p2" stoichiometry="0.45" />
        </listOfProducts>
      </reaction>
      <reaction fast="false" id="R_HIS_CITRULLINE_mc1" name="HIS_CITRULLINE_mc" reversible="true" fbc:lowerFluxBound="cobra_default_lb" fbc:upperFluxBound="cobra_default_ub">
        <listOfReactants>
          <speciesReference constant="true" species="M_HIS_m1" stoichiometry="1" />
          <speciesReference constant="true" species="M_L_CITRULLINE_c1" stoichiometry="1" />
        </listOfReactants>
        <listOfProducts>
          <speciesReference constant="true" species="M_HIS_c1" stoichiometry="1" />
          <speciesReference constant="true" species="M_L_CITRULLINE_m1" stoichiometry="1" />
        </listOfProducts>
      </reaction>
      <reaction fast="false" id="R_HIS_CITRULLINE_mc2" name="HIS_CITRULLINE_mc" reversible="true" fbc:lowerFluxBound="cobra_default_lb" fbc:upperFluxBound="cobra_default_ub">
        <listOfReactants>
          <speciesReference constant="true" species="M_HIS_m2" stoichiometry="1" />
          <speciesReference constant="true" species="M_L_CITRULLINE_c2" stoichiometry="1" />
        </listOfReactants>
        <listOfProducts>
          <speciesReference constant="true" species="M_HIS_c2" stoichiometry="1" />
          <speciesReference constant="true" species="M_L_CITRULLINE_m2" stoichiometry="1" />
        </listOfProducts>
      </reaction>
      <reaction fast="false" id="R_HIS_ORNITHINE_mc1" name="HIS_ORNITHINE_mc" reversible="true" fbc:lowerFluxBound="cobra_default_lb" fbc:upperFluxBound="cobra_default_ub">
        <listOfReactants>
          <speciesReference constant="true" species="M_HIS_m1" stoichiometry="1" />
          <speciesReference constant="true" species="M_L_ORNITHINE_c1" stoichiometry="1" />
        </listOfReactants>
        <listOfProducts>
          <speciesReference constant="true" species="M_HIS_c1" stoichiometry="1" />
          <speciesReference constant="true" species="M_L_ORNITHINE_m1" stoichiometry="1" />
        </listOfProducts>
      </reaction>
      <reaction fast="false" id="R_HIS_ORNITHINE_mc2" name="HIS_ORNITHINE_mc" reversible="true" fbc:lowerFluxBound="cobra_default_lb" fbc:upperFluxBound="cobra_default_ub">
        <listOfReactants>
          <speciesReference constant="true" species="M_HIS_m2" stoichiometry="1" />
          <speciesReference constant="true" species="M_L_ORNITHINE_c2" stoichiometry="1" />
        </listOfReactants>
        <listOfProducts>
          <speciesReference constant="true" species="M_HIS_c2" stoichiometry="1" />
          <speciesReference constant="true" species="M_L_ORNITHINE_m2" stoichiometry="1" />
        </listOfProducts>
      </reaction>
      <reaction fast="false" id="R_HIS_PROTON_rev_vc1" name="HIS_PROTON_rev_vc" reversible="false" fbc:lowerFluxBound="cobra_0_bound" fbc:upperFluxBound="cobra_default_ub">
        <listOfReactants>
          <speciesReference constant="true" species="M_PROTON_v1" stoichiometry="1" />
          <speciesReference constant="true" species="M_bHIS_v1" stoichiometry="1" />
        </listOfReactants>
        <listOfProducts>
          <speciesReference constant="true" species="M_HIS_c1" stoichiometry="1" />
          <speciesReference constant="true" species="M_PROTON_c1" stoichiometry="2" />
        </listOfProducts>
      </reaction>
      <reaction fast="false" id="R_HIS_PROTON_rev_vc2" name="HIS_PROTON_rev_vc" reversible="false" fbc:lowerFluxBound="cobra_0_bound" fbc:upperFluxBound="cobra_default_ub">
        <listOfReactants>
          <speciesReference constant="true" species="M_PROTON_v2" stoichiometry="1" />
          <speciesReference constant="true" species="M_bHIS_v2" stoichiometry="1" />
        </listOfReactants>
        <listOfProducts>
          <speciesReference constant="true" species="M_HIS_c2" stoichiometry="1" />
          <speciesReference constant="true" species="M_PROTON_c2" stoichiometry="2" />
        </listOfProducts>
      </reaction>
      <reaction fast="false" id="R_HIS_PROTON_vc1" name="HIS_PROTON_vc" reversible="false" fbc:lowerFluxBound="cobra_0_bound" fbc:upperFluxBound="cobra_default_ub">
        <listOfReactants>
          <speciesReference constant="true" species="M_HIS_c1" stoichiometry="1" />
          <speciesReference constant="true" species="M_PROTON_v1" stoichiometry="1" />
        </listOfReactants>
        <listOfProducts>
          <speciesReference constant="true" species="M_bHIS_v1" stoichiometry="1" />
        </listOfProducts>
      </reaction>
      <reaction fast="false" id="R_HIS_PROTON_vc2" name="HIS_PROTON_vc" reversible="false" fbc:lowerFluxBound="cobra_0_bound" fbc:upperFluxBound="cobra_default_ub">
        <listOfReactants>
          <speciesReference constant="true" species="M_HIS_c2" stoichiometry="1" />
          <speciesReference constant="true" species="M_PROTON_v2" stoichiometry="1" />
        </listOfReactants>
        <listOfProducts>
          <speciesReference constant="true" species="M_bHIS_v2" stoichiometry="1" />
        </listOfProducts>
      </reaction>
      <reaction fast="false" id="R_HIS_pc1" name="HIS_pc" reversible="true" fbc:lowerFluxBound="cobra_default_lb" fbc:upperFluxBound="cobra_default_ub">
        <listOfReactants>
          <speciesReference constant="true" species="M_HIS_p1" stoichiometry="1" />
        </listOfReactants>
        <listOfProducts>
          <speciesReference constant="true" species="M_HIS_c1" stoichiometry="1" />
        </listOfProducts>
      </reaction>
      <reaction fast="false" id="R_HIS_pc2" name="HIS_pc" reversible="true" fbc:lowerFluxBound="cobra_default_lb" fbc:upperFluxBound="cobra_default_ub">
        <listOfReactants>
          <speciesReference constant="true" species="M_HIS_p2" stoichiometry="1" />
        </listOfReactants>
        <listOfProducts>
          <speciesReference constant="true" species="M_HIS_c2" stoichiometry="1" />
        </listOfProducts>
      </reaction>
      <reaction fast="false" id="R_HIS_v_dielTransfer" name="HIS_v_dielTransfer" reversible="false" fbc:lowerFluxBound="cobra_0_bound" fbc:upperFluxBound="cobra_default_ub">
        <listOfReactants>
          <speciesReference constant="true" species="M_HIS_v1" stoichiometry="1" />
        </listOfReactants>
        <listOfProducts>
          <speciesReference constant="true" species="M_HIS_v2" stoichiometry="1" />
        </listOfProducts>
      </reaction>
      <reaction fast="false" id="R_HOMOCYSMETB12_RXN_c1" name="HOMOCYSMETB12-RXN:5-methyltetrahydrofolate--homocysteine S-methyltransferase" reversible="false" fbc:lowerFluxBound="cobra_0_bound" fbc:upperFluxBound="cobra_default_ub">
        <listOfReactants>
          <speciesReference constant="true" species="M_5_METHYL_THF_c1" stoichiometry="1" />
          <speciesReference constant="true" species="M_HOMO_CYS_c1" stoichiometry="1" />
        </listOfReactants>
        <listOfProducts>
          <speciesReference constant="true" species="M_MET_c1" stoichiometry="1" />
          <speciesReference constant="true" species="M_THF_c1" stoichiometry="1" />
        </listOfProducts>
      </reaction>
      <reaction fast="false" id="R_HOMOCYSMETB12_RXN_c2" name="HOMOCYSMETB12-RXN:5-methyltetrahydrofolate--homocysteine S-methyltransferase" reversible="false" fbc:lowerFluxBound="cobra_0_bound" fbc:upperFluxBound="cobra_default_ub">
        <listOfReactants>
          <speciesReference constant="true" species="M_5_METHYL_THF_c2" stoichiometry="1" />
          <speciesReference constant="true" species="M_HOMO_CYS_c2" stoichiometry="1" />
        </listOfReactants>
        <listOfProducts>
          <speciesReference constant="true" species="M_MET_c2" stoichiometry="1" />
          <speciesReference constant="true" species="M_THF_c2" stoichiometry="1" />
        </listOfProducts>
      </reaction>
      <reaction fast="false" id="R_HOMOCYSMETB12_RXN_p1" name="HOMOCYSMETB12-RXN:5-methyltetrahydrofolate--homocysteine S-methyltransferase" reversible="false" fbc:lowerFluxBound="cobra_0_bound" fbc:upperFluxBound="cobra_default_ub">
        <listOfReactants>
          <speciesReference constant="true" species="M_5_METHYL_THF_p1" stoichiometry="1" />
          <speciesReference constant="true" species="M_HOMO_CYS_p1" stoichiometry="1" />
        </listOfReactants>
        <listOfProducts>
          <speciesReference constant="true" species="M_MET_p1" stoichiometry="1" />
          <speciesReference constant="true" species="M_THF_p1" stoichiometry="1" />
        </listOfProducts>
      </reaction>
      <reaction fast="false" id="R_HOMOCYSMETB12_RXN_p2" name="HOMOCYSMETB12-RXN:5-methyltetrahydrofolate--homocysteine S-methyltransferase" reversible="false" fbc:lowerFluxBound="cobra_0_bound" fbc:upperFluxBound="cobra_default_ub">
        <listOfReactants>
          <speciesReference constant="true" species="M_5_METHYL_THF_p2" stoichiometry="1" />
          <speciesReference constant="true" species="M_HOMO_CYS_p2" stoichiometry="1" />
        </listOfReactants>
        <listOfProducts>
          <speciesReference constant="true" species="M_MET_p2" stoichiometry="1" />
          <speciesReference constant="true" species="M_THF_p2" stoichiometry="1" />
        </listOfProducts>
      </reaction>
      <reaction fast="false" id="R_HOMOSERDEHYDROG_RXN_NADP_p1" name="HOMOSERDEHYDROG-RXN:Homoserine dehydrogenase" reversible="false" fbc:lowerFluxBound="cobra_0_bound" fbc:upperFluxBound="cobra_default_ub">
        <listOfReactants>
          <speciesReference constant="true" species="M_L_ASPARTATE_SEMIALDEHYDE_p1" stoichiometry="1" />
          <speciesReference constant="true" species="M_NADPH_p1" stoichiometry="1" />
          <speciesReference constant="true" species="M_PROTON_p1" stoichiometry="1" />
        </listOfReactants>
        <listOfProducts>
          <speciesReference constant="true" species="M_HOMO_SER_p1" stoichiometry="1" />
          <speciesReference constant="true" species="M_NADP_p1" stoichiometry="1" />
        </listOfProducts>
      </reaction>
      <reaction fast="false" id="R_HOMOSERDEHYDROG_RXN_NADP_p2" name="HOMOSERDEHYDROG-RXN:Homoserine dehydrogenase" reversible="false" fbc:lowerFluxBound="cobra_0_bound" fbc:upperFluxBound="cobra_default_ub">
        <listOfReactants>
          <speciesReference constant="true" species="M_L_ASPARTATE_SEMIALDEHYDE_p2" stoichiometry="1" />
          <speciesReference constant="true" species="M_NADPH_p2" stoichiometry="1" />
          <speciesReference constant="true" species="M_PROTON_p2" stoichiometry="1" />
        </listOfReactants>
        <listOfProducts>
          <speciesReference constant="true" species="M_HOMO_SER_p2" stoichiometry="1" />
          <speciesReference constant="true" species="M_NADP_p2" stoichiometry="1" />
        </listOfProducts>
      </reaction>
      <reaction fast="false" id="R_HOMOSERDEHYDROG_RXN_NAD_p1" name="HOMOSERDEHYDROG-RXN:Homoserine dehydrogenase" reversible="false" fbc:lowerFluxBound="cobra_0_bound" fbc:upperFluxBound="cobra_default_ub">
        <listOfReactants>
          <speciesReference constant="true" species="M_L_ASPARTATE_SEMIALDEHYDE_p1" stoichiometry="1" />
          <speciesReference constant="true" species="M_NADH_p1" stoichiometry="1" />
          <speciesReference constant="true" species="M_PROTON_p1" stoichiometry="1" />
        </listOfReactants>
        <listOfProducts>
          <speciesReference constant="true" species="M_HOMO_SER_p1" stoichiometry="1" />
          <speciesReference constant="true" species="M_NAD_p1" stoichiometry="1" />
        </listOfProducts>
      </reaction>
      <reaction fast="false" id="R_HOMOSERDEHYDROG_RXN_NAD_p2" name="HOMOSERDEHYDROG-RXN:Homoserine dehydrogenase" reversible="false" fbc:lowerFluxBound="cobra_0_bound" fbc:upperFluxBound="cobra_default_ub">
        <listOfReactants>
          <speciesReference constant="true" species="M_L_ASPARTATE_SEMIALDEHYDE_p2" stoichiometry="1" />
          <speciesReference constant="true" species="M_NADH_p2" stoichiometry="1" />
          <speciesReference constant="true" species="M_PROTON_p2" stoichiometry="1" />
        </listOfReactants>
        <listOfProducts>
          <speciesReference constant="true" species="M_HOMO_SER_p2" stoichiometry="1" />
          <speciesReference constant="true" species="M_NAD_p2" stoichiometry="1" />
        </listOfProducts>
      </reaction>
      <reaction fast="false" id="R_HOMOSERKIN_RXN_p1" name="HOMOSERKIN-RXN:Homoserine kinase" reversible="false" fbc:lowerFluxBound="cobra_0_bound" fbc:upperFluxBound="cobra_default_ub">
        <listOfReactants>
          <speciesReference constant="true" species="M_ATP_p1" stoichiometry="0.9" />
          <speciesReference constant="true" species="M_HOMO_SER_p1" stoichiometry="1" />
          <speciesReference constant="true" species="M_aATP_p1" stoichiometry="0.1" />
        </listOfReactants>
        <listOfProducts>
          <speciesReference constant="true" species="M_ADP_p1" stoichiometry="0.8" />
          <speciesReference constant="true" species="M_O_PHOSPHO_L_HOMOSERINE_p1" stoichiometry="1" />
          <speciesReference constant="true" species="M_PROTON_p1" stoichiometry="0.9" />
          <speciesReference constant="true" species="M_aADP_p1" stoichiometry="0.2" />
        </listOfProducts>
      </reaction>
      <reaction fast="false" id="R_HOMOSERKIN_RXN_p2" name="HOMOSERKIN-RXN:Homoserine kinase" reversible="false" fbc:lowerFluxBound="cobra_0_bound" fbc:upperFluxBound="cobra_default_ub">
        <listOfReactants>
          <speciesReference constant="true" species="M_ATP_p2" stoichiometry="0.9" />
          <speciesReference constant="true" species="M_HOMO_SER_p2" stoichiometry="1" />
          <speciesReference constant="true" species="M_aATP_p2" stoichiometry="0.1" />
        </listOfReactants>
        <listOfProducts>
          <speciesReference constant="true" species="M_ADP_p2" stoichiometry="0.8" />
          <speciesReference constant="true" species="M_O_PHOSPHO_L_HOMOSERINE_p2" stoichiometry="1" />
          <speciesReference constant="true" species="M_PROTON_p2" stoichiometry="0.9" />
          <speciesReference constant="true" species="M_aADP_p2" stoichiometry="0.2" />
        </listOfProducts>
      </reaction>
      <reaction fast="false" id="R_HOMO_CYS_pc1" name="HOMO_CYS_pc" reversible="true" fbc:lowerFluxBound="cobra_default_lb" fbc:upperFluxBound="cobra_default_ub">
        <listOfReactants>
          <speciesReference constant="true" species="M_HOMO_CYS_p1" stoichiometry="1" />
        </listOfReactants>
        <listOfProducts>
          <speciesReference constant="true" species="M_HOMO_CYS_c1" stoichiometry="1" />
        </listOfProducts>
      </reaction>
      <reaction fast="false" id="R_HOMO_CYS_pc2" name="HOMO_CYS_pc" reversible="true" fbc:lowerFluxBound="cobra_default_lb" fbc:upperFluxBound="cobra_default_ub">
        <listOfReactants>
          <speciesReference constant="true" species="M_HOMO_CYS_p2" stoichiometry="1" />
        </listOfReactants>
        <listOfProducts>
          <speciesReference constant="true" species="M_HOMO_CYS_c2" stoichiometry="1" />
        </listOfProducts>
      </reaction>
      <reaction fast="false" id="R_HS_pc1" name="plastidic HS diffusion" reversible="true" fbc:lowerFluxBound="cobra_default_lb" fbc:upperFluxBound="cobra_default_ub">
        <listOfReactants>
          <speciesReference constant="true" species="M_HS_p1" stoichiometry="1" />
          <speciesReference constant="true" species="M_PROTON_c1" stoichiometry="0.15" />
        </listOfReactants>
        <listOfProducts>
          <speciesReference constant="true" species="M_HS_c1" stoichiometry="0.85" />
          <speciesReference constant="true" species="M_aHS_c1" stoichiometry="0.15" />
        </listOfProducts>
      </reaction>
      <reaction fast="false" id="R_HS_pc2" name="plastidic HS diffusion" reversible="true" fbc:lowerFluxBound="cobra_default_lb" fbc:upperFluxBound="cobra_default_ub">
        <listOfReactants>
          <speciesReference constant="true" species="M_HS_p2" stoichiometry="1" />
          <speciesReference constant="true" species="M_PROTON_c2" stoichiometry="0.15" />
        </listOfReactants>
        <listOfProducts>
          <speciesReference constant="true" species="M_HS_c2" stoichiometry="0.85" />
          <speciesReference constant="true" species="M_aHS_c2" stoichiometry="0.15" />
        </listOfProducts>
      </reaction>
      <reaction fast="false" id="R_HYDROXYPYRUVATE_REDUCTASE_RXN_NAD_x1" name="HYDROXYPYRUVATE_REDUCTASE_RXN_NAD_x" reversible="false" fbc:lowerFluxBound="cobra_0_bound" fbc:upperFluxBound="cobra_default_ub">
        <listOfReactants>
          <speciesReference constant="true" species="M_NADH_x1" stoichiometry="1" />
          <speciesReference constant="true" species="M_OH_PYR_x1" stoichiometry="1" />
          <speciesReference constant="true" species="M_PROTON_x1" stoichiometry="1" />
        </listOfReactants>
        <listOfProducts>
          <speciesReference constant="true" species="M_GLYCERATE_x1" stoichiometry="1" />
          <speciesReference constant="true" species="M_NAD_x1" stoichiometry="1" />
        </listOfProducts>
      </reaction>
      <reaction fast="false" id="R_HYDROXYPYRUVATE_REDUCTASE_RXN_NAD_x2" name="HYDROXYPYRUVATE_REDUCTASE_RXN_NAD_x" reversible="false" fbc:lowerFluxBound="cobra_0_bound" fbc:upperFluxBound="cobra_default_ub">
        <listOfReactants>
          <speciesReference constant="true" species="M_NADH_x2" stoichiometry="1" />
          <speciesReference constant="true" species="M_OH_PYR_x2" stoichiometry="1" />
          <speciesReference constant="true" species="M_PROTON_x2" stoichiometry="1" />
        </listOfReactants>
        <listOfProducts>
          <speciesReference constant="true" species="M_GLYCERATE_x2" stoichiometry="1" />
          <speciesReference constant="true" species="M_NAD_x2" stoichiometry="1" />
        </listOfProducts>
      </reaction>
      <reaction fast="false" id="R_H_ec1" reversible="false" fbc:lowerFluxBound="cobra_0_bound" fbc:upperFluxBound="cobra_default_ub">
        <listOfReactants>
          <speciesReference constant="true" species="M_PROTON_e1" stoichiometry="1" />
        </listOfReactants>
        <listOfProducts>
          <speciesReference constant="true" species="M_PROTON_c1" stoichiometry="1" />
        </listOfProducts>
      </reaction>
      <reaction fast="false" id="R_H_ec2" reversible="false" fbc:lowerFluxBound="cobra_0_bound" fbc:upperFluxBound="cobra_default_ub">
        <listOfReactants>
          <speciesReference constant="true" species="M_PROTON_e2" stoichiometry="1" />
        </listOfReactants>
        <listOfProducts>
          <speciesReference constant="true" species="M_PROTON_c2" stoichiometry="1" />
        </listOfProducts>
      </reaction>
      <reaction fast="false" id="R_H_ic1" name="H_ic" reversible="true" fbc:lowerFluxBound="cobra_default_lb" fbc:upperFluxBound="cobra_default_ub">
        <listOfReactants>
          <speciesReference constant="true" species="M_PROTON_i1" stoichiometry="1" />
        </listOfReactants>
        <listOfProducts>
          <speciesReference constant="true" species="M_PROTON_c1" stoichiometry="1" />
        </listOfProducts>
      </reaction>
      <reaction fast="false" id="R_H_ic2" name="H_ic" reversible="true" fbc:lowerFluxBound="cobra_default_lb" fbc:upperFluxBound="cobra_default_ub">
        <listOfReactants>
          <speciesReference constant="true" species="M_PROTON_i2" stoichiometry="1" />
        </listOfReactants>
        <listOfProducts>
          <speciesReference constant="true" species="M_PROTON_c2" stoichiometry="1" />
        </listOfProducts>
      </reaction>
      <reaction fast="false" id="R_H_im1" name="H_im" reversible="false" fbc:lowerFluxBound="cobra_0_bound" fbc:upperFluxBound="cobra_default_ub">
        <listOfReactants>
          <speciesReference constant="true" species="M_PROTON_i1" stoichiometry="1" />
        </listOfReactants>
        <listOfProducts>
          <speciesReference constant="true" species="M_PROTON_m1" stoichiometry="1" />
        </listOfProducts>
      </reaction>
      <reaction fast="false" id="R_H_im2" name="H_im" reversible="false" fbc:lowerFluxBound="cobra_0_bound" fbc:upperFluxBound="cobra_default_ub">
        <listOfReactants>
          <speciesReference constant="true" species="M_PROTON_i2" stoichiometry="1" />
        </listOfReactants>
        <listOfProducts>
          <speciesReference constant="true" species="M_PROTON_m2" stoichiometry="1" />
        </listOfProducts>
      </reaction>
      <reaction fast="false" id="R_H_pc1" name="H_pc" reversible="true" fbc:lowerFluxBound="cobra_default_lb" fbc:upperFluxBound="cobra_default_ub">
        <listOfReactants>
          <speciesReference constant="true" species="M_PROTON_p1" stoichiometry="1" />
        </listOfReactants>
        <listOfProducts>
          <speciesReference constant="true" species="M_PROTON_c1" stoichiometry="1" />
        </listOfProducts>
      </reaction>
      <reaction fast="false" id="R_H_pc2" name="H_pc" reversible="true" fbc:lowerFluxBound="cobra_default_lb" fbc:upperFluxBound="cobra_default_ub">
        <listOfReactants>
          <speciesReference constant="true" species="M_PROTON_p2" stoichiometry="1" />
        </listOfReactants>
        <listOfProducts>
          <speciesReference constant="true" species="M_PROTON_c2" stoichiometry="1" />
        </listOfProducts>
      </reaction>
      <reaction fast="false" id="R_H_tx1" name="H_tx" reversible="false" fbc:lowerFluxBound="cobra_0_bound" fbc:upperFluxBound="cobra_default_ub">
        <listOfReactants>
          <speciesReference constant="true" species="M_PROTON_e1" stoichiometry="1" />
        </listOfReactants>
        <listOfProducts>
          <speciesReference constant="true" species="M_PROTON_e1_boundary" stoichiometry="1" />
        </listOfProducts>
      </reaction>
      <reaction fast="false" id="R_H_tx2" name="H_tx" reversible="false" fbc:lowerFluxBound="cobra_0_bound" fbc:upperFluxBound="cobra_default_ub">
        <listOfReactants>
          <speciesReference constant="true" species="M_PROTON_e2" stoichiometry="1" />
        </listOfReactants>
        <listOfProducts>
          <speciesReference constant="true" species="M_PROTON_e2_boundary" stoichiometry="1" />
        </listOfProducts>
      </reaction>
      <reaction fast="false" id="R_H_vc1" reversible="false" fbc:lowerFluxBound="cobra_0_bound" fbc:upperFluxBound="cobra_default_ub">
        <listOfReactants>
          <speciesReference constant="true" species="M_PROTON_v1" stoichiometry="1" />
        </listOfReactants>
        <listOfProducts>
          <speciesReference constant="true" species="M_PROTON_c1" stoichiometry="1" />
        </listOfProducts>
      </reaction>
      <reaction fast="false" id="R_H_vc2" reversible="false" fbc:lowerFluxBound="cobra_0_bound" fbc:upperFluxBound="cobra_default_ub">
        <listOfReactants>
          <speciesReference constant="true" species="M_PROTON_v2" stoichiometry="1" />
        </listOfReactants>
        <listOfProducts>
          <speciesReference constant="true" species="M_PROTON_c2" stoichiometry="1" />
        </listOfProducts>
      </reaction>
      <reaction fast="false" id="R_H_xc1" name="H_xc" reversible="true" fbc:lowerFluxBound="cobra_default_lb" fbc:upperFluxBound="cobra_default_ub">
        <listOfReactants>
          <speciesReference constant="true" species="M_PROTON_x1" stoichiometry="1" />
        </listOfReactants>
        <listOfProducts>
          <speciesReference constant="true" species="M_PROTON_c1" stoichiometry="1" />
        </listOfProducts>
      </reaction>
      <reaction fast="false" id="R_H_xc2" name="H_xc" reversible="true" fbc:lowerFluxBound="cobra_default_lb" fbc:upperFluxBound="cobra_default_ub">
        <listOfReactants>
          <speciesReference constant="true" species="M_PROTON_x2" stoichiometry="1" />
        </listOfReactants>
        <listOfProducts>
          <speciesReference constant="true" species="M_PROTON_c2" stoichiometry="1" />
        </listOfProducts>
      </reaction>
      <reaction fast="false" id="R_IGPSYN_RXN_p1" name="IGPSYN-RXN:NIL" reversible="false" fbc:lowerFluxBound="cobra_0_bound" fbc:upperFluxBound="cobra_default_ub">
        <listOfReactants>
          <speciesReference constant="true" species="M_CARBOXYPHENYLAMINO_DEOXYRIBULOSE_P_p1" stoichiometry="1" />
          <speciesReference constant="true" species="M_PROTON_p1" stoichiometry="1" />
        </listOfReactants>
        <listOfProducts>
          <speciesReference constant="true" species="M_CARBON_DIOXIDE_p1" stoichiometry="1" />
          <speciesReference constant="true" species="M_INDOLE_3_GLYCEROL_P_p1" stoichiometry="1" />
          <speciesReference constant="true" species="M_WATER_p1" stoichiometry="1" />
        </listOfProducts>
      </reaction>
      <reaction fast="false" id="R_IGPSYN_RXN_p2" name="IGPSYN-RXN:NIL" reversible="false" fbc:lowerFluxBound="cobra_0_bound" fbc:upperFluxBound="cobra_default_ub">
        <listOfReactants>
          <speciesReference constant="true" species="M_CARBOXYPHENYLAMINO_DEOXYRIBULOSE_P_p2" stoichiometry="1" />
          <speciesReference constant="true" species="M_PROTON_p2" stoichiometry="1" />
        </listOfReactants>
        <listOfProducts>
          <speciesReference constant="true" species="M_CARBON_DIOXIDE_p2" stoichiometry="1" />
          <speciesReference constant="true" species="M_INDOLE_3_GLYCEROL_P_p2" stoichiometry="1" />
          <speciesReference constant="true" species="M_WATER_p2" stoichiometry="1" />
        </listOfProducts>
      </reaction>
      <reaction fast="false" id="R_ILE_PROTON_rev_vc1" name="ILE_PROTON_rev_vc" reversible="false" fbc:lowerFluxBound="cobra_0_bound" fbc:upperFluxBound="cobra_default_ub">
        <listOfReactants>
          <speciesReference constant="true" species="M_ILE_v1" stoichiometry="1" />
          <speciesReference constant="true" species="M_PROTON_v1" stoichiometry="1" />
        </listOfReactants>
        <listOfProducts>
          <speciesReference constant="true" species="M_ILE_c1" stoichiometry="1" />
          <speciesReference constant="true" species="M_PROTON_c1" stoichiometry="1" />
        </listOfProducts>
      </reaction>
      <reaction fast="false" id="R_ILE_PROTON_rev_vc2" name="ILE_PROTON_rev_vc" reversible="false" fbc:lowerFluxBound="cobra_0_bound" fbc:upperFluxBound="cobra_default_ub">
        <listOfReactants>
          <speciesReference constant="true" species="M_ILE_v2" stoichiometry="1" />
          <speciesReference constant="true" species="M_PROTON_v2" stoichiometry="1" />
        </listOfReactants>
        <listOfProducts>
          <speciesReference constant="true" species="M_ILE_c2" stoichiometry="1" />
          <speciesReference constant="true" species="M_PROTON_c2" stoichiometry="1" />
        </listOfProducts>
      </reaction>
      <reaction fast="false" id="R_ILE_PROTON_vc1" name="ILE_PROTON_vc" reversible="false" fbc:lowerFluxBound="cobra_0_bound" fbc:upperFluxBound="cobra_default_ub">
        <listOfReactants>
          <speciesReference constant="true" species="M_ILE_c1" stoichiometry="1" />
          <speciesReference constant="true" species="M_PROTON_v1" stoichiometry="1" />
        </listOfReactants>
        <listOfProducts>
          <speciesReference constant="true" species="M_ILE_v1" stoichiometry="1" />
          <speciesReference constant="true" species="M_PROTON_c1" stoichiometry="1" />
        </listOfProducts>
      </reaction>
      <reaction fast="false" id="R_ILE_PROTON_vc2" name="ILE_PROTON_vc" reversible="false" fbc:lowerFluxBound="cobra_0_bound" fbc:upperFluxBound="cobra_default_ub">
        <listOfReactants>
          <speciesReference constant="true" species="M_ILE_c2" stoichiometry="1" />
          <speciesReference constant="true" species="M_PROTON_v2" stoichiometry="1" />
        </listOfReactants>
        <listOfProducts>
          <speciesReference constant="true" species="M_ILE_v2" stoichiometry="1" />
          <speciesReference constant="true" species="M_PROTON_c2" stoichiometry="1" />
        </listOfProducts>
      </reaction>
      <reaction fast="false" id="R_ILE_pc1" name="ILE_pc" reversible="true" fbc:lowerFluxBound="cobra_default_lb" fbc:upperFluxBound="cobra_default_ub">
        <listOfReactants>
          <speciesReference constant="true" species="M_ILE_p1" stoichiometry="1" />
        </listOfReactants>
        <listOfProducts>
          <speciesReference constant="true" species="M_ILE_c1" stoichiometry="1" />
        </listOfProducts>
      </reaction>
      <reaction fast="false" id="R_ILE_pc2" name="ILE_pc" reversible="true" fbc:lowerFluxBound="cobra_default_lb" fbc:upperFluxBound="cobra_default_ub">
        <listOfReactants>
          <speciesReference constant="true" species="M_ILE_p2" stoichiometry="1" />
        </listOfReactants>
        <listOfProducts>
          <speciesReference constant="true" species="M_ILE_c2" stoichiometry="1" />
        </listOfProducts>
      </reaction>
      <reaction fast="false" id="R_ILE_v_dielTransfer" name="ILE_v_dielTransfer" reversible="false" fbc:lowerFluxBound="cobra_0_bound" fbc:upperFluxBound="cobra_default_ub">
        <listOfReactants>
          <speciesReference constant="true" species="M_ILE_v1" stoichiometry="1" />
        </listOfReactants>
        <listOfProducts>
          <speciesReference constant="true" species="M_ILE_v2" stoichiometry="1" />
        </listOfProducts>
      </reaction>
      <reaction fast="false" id="R_IMIDPHOSDEHYD_RXN_p1" name="IMIDPHOSDEHYD-RXN:Imidazoleglycerol-phosphate dehydratase" reversible="false" fbc:lowerFluxBound="cobra_0_bound" fbc:upperFluxBound="cobra_default_ub">
        <listOfReactants>
          <speciesReference constant="true" species="M_D_ERYTHRO_IMIDAZOLE_GLYCEROL_P_p1" stoichiometry="1" />
        </listOfReactants>
        <listOfProducts>
          <speciesReference constant="true" species="M_IMIDAZOLE_ACETOL_P_p1" stoichiometry="1" />
          <speciesReference constant="true" species="M_WATER_p1" stoichiometry="1" />
        </listOfProducts>
      </reaction>
      <reaction fast="false" id="R_IMIDPHOSDEHYD_RXN_p2" name="IMIDPHOSDEHYD-RXN:Imidazoleglycerol-phosphate dehydratase" reversible="false" fbc:lowerFluxBound="cobra_0_bound" fbc:upperFluxBound="cobra_default_ub">
        <listOfReactants>
          <speciesReference constant="true" species="M_D_ERYTHRO_IMIDAZOLE_GLYCEROL_P_p2" stoichiometry="1" />
        </listOfReactants>
        <listOfProducts>
          <speciesReference constant="true" species="M_IMIDAZOLE_ACETOL_P_p2" stoichiometry="1" />
          <speciesReference constant="true" species="M_WATER_p2" stoichiometry="1" />
        </listOfProducts>
      </reaction>
      <reaction fast="false" id="R_IMPCYCLOHYDROLASE_RXN_p1" name="IMPCYCLOHYDROLASE-RXN:NIL" reversible="false" fbc:lowerFluxBound="cobra_0_bound" fbc:upperFluxBound="cobra_default_ub">
        <listOfReactants>
          <speciesReference constant="true" species="M_PHOSPHORIBOSYL_FORMAMIDO_CARBOXAMIDE_p1" stoichiometry="1" />
        </listOfReactants>
        <listOfProducts>
          <speciesReference constant="true" species="M_IMP_p1" stoichiometry="1" />
          <speciesReference constant="true" species="M_WATER_p1" stoichiometry="1" />
        </listOfProducts>
      </reaction>
      <reaction fast="false" id="R_IMPCYCLOHYDROLASE_RXN_p2" name="IMPCYCLOHYDROLASE-RXN:NIL" reversible="false" fbc:lowerFluxBound="cobra_0_bound" fbc:upperFluxBound="cobra_default_ub">
        <listOfReactants>
          <speciesReference constant="true" species="M_PHOSPHORIBOSYL_FORMAMIDO_CARBOXAMIDE_p2" stoichiometry="1" />
        </listOfReactants>
        <listOfProducts>
          <speciesReference constant="true" species="M_IMP_p2" stoichiometry="1" />
          <speciesReference constant="true" species="M_WATER_p2" stoichiometry="1" />
        </listOfProducts>
      </reaction>
      <reaction fast="false" id="R_INORGPYROPHOSPHAT_RXN_c1" name="INORGPYROPHOSPHAT-RXN:Inorganic pyrophosphatase" reversible="false" fbc:lowerFluxBound="cobra_0_bound" fbc:upperFluxBound="cobra_default_ub">
        <listOfReactants>
          <speciesReference constant="true" species="M_PPI_c1" stoichiometry="0.65" />
          <speciesReference constant="true" species="M_WATER_c1" stoichiometry="1" />
          <speciesReference constant="true" species="M_aPPI_c1" stoichiometry="0.35" />
        </listOfReactants>
        <listOfProducts>
          <speciesReference constant="true" species="M_PROTON_c1" stoichiometry="0.75" />
          <speciesReference constant="true" species="M_Pi_c1" stoichiometry="1.4" />
          <speciesReference constant="true" species="M_aPi_c1" stoichiometry="0.6" />
        </listOfProducts>
      </reaction>
      <reaction fast="false" id="R_INORGPYROPHOSPHAT_RXN_c2" name="INORGPYROPHOSPHAT-RXN:Inorganic pyrophosphatase" reversible="false" fbc:lowerFluxBound="cobra_0_bound" fbc:upperFluxBound="cobra_default_ub">
        <listOfReactants>
          <speciesReference constant="true" species="M_PPI_c2" stoichiometry="0.65" />
          <speciesReference constant="true" species="M_WATER_c2" stoichiometry="1" />
          <speciesReference constant="true" species="M_aPPI_c2" stoichiometry="0.35" />
        </listOfReactants>
        <listOfProducts>
          <speciesReference constant="true" species="M_PROTON_c2" stoichiometry="0.75" />
          <speciesReference constant="true" species="M_Pi_c2" stoichiometry="1.4" />
          <speciesReference constant="true" species="M_aPi_c2" stoichiometry="0.6" />
        </listOfProducts>
      </reaction>
      <reaction fast="false" id="R_INORGPYROPHOSPHAT_RXN_p1" name="INORGPYROPHOSPHAT-RXN:Inorganic pyrophosphatase" reversible="false" fbc:lowerFluxBound="cobra_0_bound" fbc:upperFluxBound="cobra_default_ub">
        <listOfReactants>
          <speciesReference constant="true" species="M_PPI_p1" stoichiometry="0.55" />
          <speciesReference constant="true" species="M_WATER_p1" stoichiometry="1" />
          <speciesReference constant="true" species="M_bPPI_p1" stoichiometry="0.45" />
        </listOfReactants>
        <listOfProducts>
          <speciesReference constant="true" species="M_PROTON_p1" stoichiometry="0.55" />
          <speciesReference constant="true" species="M_Pi_p1" stoichiometry="2" />
        </listOfProducts>
      </reaction>
      <reaction fast="false" id="R_INORGPYROPHOSPHAT_RXN_p2" name="INORGPYROPHOSPHAT-RXN:Inorganic pyrophosphatase" reversible="false" fbc:lowerFluxBound="cobra_0_bound" fbc:upperFluxBound="cobra_default_ub">
        <listOfReactants>
          <speciesReference constant="true" species="M_PPI_p2" stoichiometry="0.55" />
          <speciesReference constant="true" species="M_WATER_p2" stoichiometry="1" />
          <speciesReference constant="true" species="M_bPPI_p2" stoichiometry="0.45" />
        </listOfReactants>
        <listOfProducts>
          <speciesReference constant="true" species="M_PROTON_p2" stoichiometry="0.55" />
          <speciesReference constant="true" species="M_Pi_p2" stoichiometry="2" />
        </listOfProducts>
      </reaction>
      <reaction fast="false" id="R_INORGPYROPHOSPHAT_RXN_x1" name="INORGPYROPHOSPHAT-RXN:Inorganic pyrophosphatase" reversible="false" fbc:lowerFluxBound="cobra_0_bound" fbc:upperFluxBound="cobra_default_ub">
        <listOfReactants>
          <speciesReference constant="true" species="M_PPI_x1" stoichiometry="0.65" />
          <speciesReference constant="true" species="M_WATER_x1" stoichiometry="1" />
          <speciesReference constant="true" species="M_aPPI_x1" stoichiometry="0.35" />
        </listOfReactants>
        <listOfProducts>
          <speciesReference constant="true" species="M_PROTON_x1" stoichiometry="0.75" />
          <speciesReference constant="true" species="M_Pi_x1" stoichiometry="1.4" />
          <speciesReference constant="true" species="M_aPi_x1" stoichiometry="0.6" />
        </listOfProducts>
      </reaction>
      <reaction fast="false" id="R_INORGPYROPHOSPHAT_RXN_x2" name="INORGPYROPHOSPHAT-RXN:Inorganic pyrophosphatase" reversible="false" fbc:lowerFluxBound="cobra_0_bound" fbc:upperFluxBound="cobra_default_ub">
        <listOfReactants>
          <speciesReference constant="true" species="M_PPI_x2" stoichiometry="0.65" />
          <speciesReference constant="true" species="M_WATER_x2" stoichiometry="1" />
          <speciesReference constant="true" species="M_aPPI_x2" stoichiometry="0.35" />
        </listOfReactants>
        <listOfProducts>
          <speciesReference constant="true" species="M_PROTON_x2" stoichiometry="0.75" />
          <speciesReference constant="true" species="M_Pi_x2" stoichiometry="1.4" />
          <speciesReference constant="true" species="M_aPi_x2" stoichiometry="0.6" />
        </listOfProducts>
      </reaction>
      <reaction fast="false" id="R_ISOCITDEH_RXN_c1" name="ISOCITDEH-RXN:Isocitrate dehydrogenase (NADP+)" reversible="true" fbc:lowerFluxBound="cobra_default_lb" fbc:upperFluxBound="cobra_default_ub">
        <listOfReactants>
          <speciesReference constant="true" species="M_NADP_c1" stoichiometry="1" />
          <speciesReference constant="true" species="M_THREO_DS_ISO_CITRATE_c1" stoichiometry="1" />
        </listOfReactants>
        <listOfProducts>
          <speciesReference constant="true" species="M_2_KETOGLUTARATE_c1" stoichiometry="1" />
          <speciesReference constant="true" species="M_CARBON_DIOXIDE_c1" stoichiometry="1" />
          <speciesReference constant="true" species="M_NADPH_c1" stoichiometry="1" />
        </listOfProducts>
      </reaction>
      <reaction fast="false" id="R_ISOCITDEH_RXN_c2" name="ISOCITDEH-RXN:Isocitrate dehydrogenase (NADP+)" reversible="true" fbc:lowerFluxBound="cobra_default_lb" fbc:upperFluxBound="cobra_default_ub">
        <listOfReactants>
          <speciesReference constant="true" species="M_NADP_c2" stoichiometry="1" />
          <speciesReference constant="true" species="M_THREO_DS_ISO_CITRATE_c2" stoichiometry="1" />
        </listOfReactants>
        <listOfProducts>
          <speciesReference constant="true" species="M_2_KETOGLUTARATE_c2" stoichiometry="1" />
          <speciesReference constant="true" species="M_CARBON_DIOXIDE_c2" stoichiometry="1" />
          <speciesReference constant="true" species="M_NADPH_c2" stoichiometry="1" />
        </listOfProducts>
      </reaction>
      <reaction fast="false" id="R_ISOCITDEH_RXN_m1" name="ISOCITDEH-RXN:Isocitrate dehydrogenase (NADP+)" reversible="true" fbc:lowerFluxBound="cobra_default_lb" fbc:upperFluxBound="cobra_default_ub">
        <listOfReactants>
          <speciesReference constant="true" species="M_NADP_m1" stoichiometry="1" />
          <speciesReference constant="true" species="M_THREO_DS_ISO_CITRATE_m1" stoichiometry="1" />
        </listOfReactants>
        <listOfProducts>
          <speciesReference constant="true" species="M_2_KETOGLUTARATE_m1" stoichiometry="1" />
          <speciesReference constant="true" species="M_CARBON_DIOXIDE_m1" stoichiometry="1" />
          <speciesReference constant="true" species="M_NADPH_m1" stoichiometry="1" />
        </listOfProducts>
      </reaction>
      <reaction fast="false" id="R_ISOCITDEH_RXN_m2" name="ISOCITDEH-RXN:Isocitrate dehydrogenase (NADP+)" reversible="true" fbc:lowerFluxBound="cobra_default_lb" fbc:upperFluxBound="cobra_default_ub">
        <listOfReactants>
          <speciesReference constant="true" species="M_NADP_m2" stoichiometry="1" />
          <speciesReference constant="true" species="M_THREO_DS_ISO_CITRATE_m2" stoichiometry="1" />
        </listOfReactants>
        <listOfProducts>
          <speciesReference constant="true" species="M_2_KETOGLUTARATE_m2" stoichiometry="1" />
          <speciesReference constant="true" species="M_CARBON_DIOXIDE_m2" stoichiometry="1" />
          <speciesReference constant="true" species="M_NADPH_m2" stoichiometry="1" />
        </listOfProducts>
      </reaction>
      <reaction fast="false" id="R_ISOCITRATE_ACONITATE_mc1" name="ISOCITRATE_ACONITATE_mc" reversible="true" fbc:lowerFluxBound="cobra_default_lb" fbc:upperFluxBound="cobra_default_ub">
        <listOfReactants>
          <speciesReference constant="true" species="M_CIS_ACONITATE_c1" stoichiometry="1" />
          <speciesReference constant="true" species="M_THREO_DS_ISO_CITRATE_m1" stoichiometry="1" />
        </listOfReactants>
        <listOfProducts>
          <speciesReference constant="true" species="M_CIS_ACONITATE_m1" stoichiometry="1" />
          <speciesReference constant="true" species="M_THREO_DS_ISO_CITRATE_c1" stoichiometry="1" />
        </listOfProducts>
      </reaction>
      <reaction fast="false" id="R_ISOCITRATE_ACONITATE_mc2" name="ISOCITRATE_ACONITATE_mc" reversible="true" fbc:lowerFluxBound="cobra_default_lb" fbc:upperFluxBound="cobra_default_ub">
        <listOfReactants>
          <speciesReference constant="true" species="M_CIS_ACONITATE_c2" stoichiometry="1" />
          <speciesReference constant="true" species="M_THREO_DS_ISO_CITRATE_m2" stoichiometry="1" />
        </listOfReactants>
        <listOfProducts>
          <speciesReference constant="true" species="M_CIS_ACONITATE_m2" stoichiometry="1" />
          <speciesReference constant="true" species="M_THREO_DS_ISO_CITRATE_c2" stoichiometry="1" />
        </listOfProducts>
      </reaction>
      <reaction fast="false" id="R_ISOCITRATE_DEHYDROGENASE_NAD_RXN_m1" name="ISOCITRATE-DEHYDROGENASE-NAD+-RXN:Isocitrate dehydrogenase (NAD+)" reversible="false" fbc:lowerFluxBound="cobra_0_bound" fbc:upperFluxBound="cobra_default_ub">
        <listOfReactants>
          <speciesReference constant="true" species="M_NAD_m1" stoichiometry="1" />
          <speciesReference constant="true" species="M_THREO_DS_ISO_CITRATE_m1" stoichiometry="1" />
        </listOfReactants>
        <listOfProducts>
          <speciesReference constant="true" species="M_2_KETOGLUTARATE_m1" stoichiometry="1" />
          <speciesReference constant="true" species="M_CARBON_DIOXIDE_m1" stoichiometry="1" />
          <speciesReference constant="true" species="M_NADH_m1" stoichiometry="1" />
        </listOfProducts>
      </reaction>
      <reaction fast="false" id="R_ISOCITRATE_DEHYDROGENASE_NAD_RXN_m2" name="ISOCITRATE-DEHYDROGENASE-NAD+-RXN:Isocitrate dehydrogenase (NAD+)" reversible="false" fbc:lowerFluxBound="cobra_0_bound" fbc:upperFluxBound="cobra_default_ub">
        <listOfReactants>
          <speciesReference constant="true" species="M_NAD_m2" stoichiometry="1" />
          <speciesReference constant="true" species="M_THREO_DS_ISO_CITRATE_m2" stoichiometry="1" />
        </listOfReactants>
        <listOfProducts>
          <speciesReference constant="true" species="M_2_KETOGLUTARATE_m2" stoichiometry="1" />
          <speciesReference constant="true" species="M_CARBON_DIOXIDE_m2" stoichiometry="1" />
          <speciesReference constant="true" species="M_NADH_m2" stoichiometry="1" />
        </listOfProducts>
      </reaction>
      <reaction fast="false" id="R_ISOCIT_CLEAV_RXN_x1" name="ISOCIT-CLEAV-RXN:Isocitrate lyase" reversible="false" fbc:lowerFluxBound="cobra_0_bound" fbc:upperFluxBound="cobra_default_ub">
        <listOfReactants>
          <speciesReference constant="true" species="M_THREO_DS_ISO_CITRATE_x1" stoichiometry="1" />
        </listOfReactants>
        <listOfProducts>
          <speciesReference constant="true" species="M_GLYOX_x1" stoichiometry="1" />
          <speciesReference constant="true" species="M_SUC_x1" stoichiometry="1" />
        </listOfProducts>
      </reaction>
      <reaction fast="false" id="R_ISOCIT_CLEAV_RXN_x2" name="ISOCIT-CLEAV-RXN:Isocitrate lyase" reversible="false" fbc:lowerFluxBound="cobra_0_bound" fbc:upperFluxBound="cobra_default_ub">
        <listOfReactants>
          <speciesReference constant="true" species="M_THREO_DS_ISO_CITRATE_x2" stoichiometry="1" />
        </listOfReactants>
        <listOfProducts>
          <speciesReference constant="true" species="M_GLYOX_x2" stoichiometry="1" />
          <speciesReference constant="true" species="M_SUC_x2" stoichiometry="1" />
        </listOfProducts>
      </reaction>
      <reaction fast="false" id="R_ISOLEUCINE_TRNA_LIGASE_RXN_c1" name="ISOLEUCINE--TRNA-LIGASE-RXN:Isoleucine--tRNA ligase" reversible="false" fbc:lowerFluxBound="cobra_0_bound" fbc:upperFluxBound="cobra_default_ub">
        <listOfReactants>
          <speciesReference constant="true" species="M_ATP_c1" stoichiometry="0.65" />
          <speciesReference constant="true" species="M_ILE_c1" stoichiometry="1" />
          <speciesReference constant="true" species="M_ILE_tRNAs_c1" stoichiometry="1" />
          <speciesReference constant="true" species="M_PROTON_c1" stoichiometry="1" />
          <speciesReference constant="true" species="M_aATP_c1" stoichiometry="0.35" />
        </listOfReactants>
        <listOfProducts>
          <speciesReference constant="true" species="M_AMP_c1" stoichiometry="1" />
          <speciesReference constant="true" species="M_Charged_ILE_tRNAs_c1" stoichiometry="1" />
          <speciesReference constant="true" species="M_PPI_c1" stoichiometry="0.65" />
          <speciesReference constant="true" species="M_aPPI_c1" stoichiometry="0.35" />
        </listOfProducts>
      </reaction>
      <reaction fast="false" id="R_ISOLEUCINE_TRNA_LIGASE_RXN_c2" name="ISOLEUCINE--TRNA-LIGASE-RXN:Isoleucine--tRNA ligase" reversible="false" fbc:lowerFluxBound="cobra_0_bound" fbc:upperFluxBound="cobra_default_ub">
        <listOfReactants>
          <speciesReference constant="true" species="M_ATP_c2" stoichiometry="0.65" />
          <speciesReference constant="true" species="M_ILE_c2" stoichiometry="1" />
          <speciesReference constant="true" species="M_ILE_tRNAs_c2" stoichiometry="1" />
          <speciesReference constant="true" species="M_PROTON_c2" stoichiometry="1" />
          <speciesReference constant="true" species="M_aATP_c2" stoichiometry="0.35" />
        </listOfReactants>
        <listOfProducts>
          <speciesReference constant="true" species="M_AMP_c2" stoichiometry="1" />
          <speciesReference constant="true" species="M_Charged_ILE_tRNAs_c2" stoichiometry="1" />
          <speciesReference constant="true" species="M_PPI_c2" stoichiometry="0.65" />
          <speciesReference constant="true" species="M_aPPI_c2" stoichiometry="0.35" />
        </listOfProducts>
      </reaction>
      <reaction fast="false" id="R_K_biomass1" name="K_biomass" reversible="false" fbc:lowerFluxBound="cobra_0_bound" fbc:upperFluxBound="cobra_default_ub">
        <listOfReactants>
          <speciesReference constant="true" species="M_KI_v1" stoichiometry="1" />
        </listOfReactants>
        <listOfProducts>
          <speciesReference constant="true" species="M_K_b1" stoichiometry="1" />
        </listOfProducts>
      </reaction>
      <reaction fast="false" id="R_K_biomass2" name="K_biomass" reversible="false" fbc:lowerFluxBound="cobra_0_bound" fbc:upperFluxBound="cobra_default_ub">
        <listOfReactants>
          <speciesReference constant="true" species="M_KI_v2" stoichiometry="1" />
        </listOfReactants>
        <listOfProducts>
          <speciesReference constant="true" species="M_K_b2" stoichiometry="1" />
        </listOfProducts>
      </reaction>
      <reaction fast="false" id="R_K_ec1" name="K_ec" reversible="false" fbc:lowerFluxBound="cobra_0_bound" fbc:upperFluxBound="cobra_default_ub">
        <listOfReactants>
          <speciesReference constant="true" species="M_KI_e1" stoichiometry="1" />
          <speciesReference constant="true" species="M_PROTON_e1" stoichiometry="1" />
        </listOfReactants>
        <listOfProducts>
          <speciesReference constant="true" species="M_KI_c1" stoichiometry="1" />
          <speciesReference constant="true" species="M_PROTON_c1" stoichiometry="1" />
        </listOfProducts>
      </reaction>
      <reaction fast="false" id="R_K_ec2" name="K_ec" reversible="false" fbc:lowerFluxBound="cobra_0_bound" fbc:upperFluxBound="cobra_default_ub">
        <listOfReactants>
          <speciesReference constant="true" species="M_KI_e2" stoichiometry="1" />
          <speciesReference constant="true" species="M_PROTON_e2" stoichiometry="1" />
        </listOfReactants>
        <listOfProducts>
          <speciesReference constant="true" species="M_KI_c2" stoichiometry="1" />
          <speciesReference constant="true" species="M_PROTON_c2" stoichiometry="1" />
        </listOfProducts>
      </reaction>
      <reaction fast="false" id="R_K_rev_vc1" name="K_rev_vc" reversible="false" fbc:lowerFluxBound="cobra_0_bound" fbc:upperFluxBound="cobra_default_ub">
        <listOfReactants>
          <speciesReference constant="true" species="M_KI_c1" stoichiometry="1" />
          <speciesReference constant="true" species="M_PROTON_v1" stoichiometry="1" />
        </listOfReactants>
        <listOfProducts>
          <speciesReference constant="true" species="M_KI_v1" stoichiometry="1" />
          <speciesReference constant="true" species="M_PROTON_c1" stoichiometry="1" />
        </listOfProducts>
      </reaction>
      <reaction fast="false" id="R_K_rev_vc2" name="K_rev_vc" reversible="false" fbc:lowerFluxBound="cobra_0_bound" fbc:upperFluxBound="cobra_default_ub">
        <listOfReactants>
          <speciesReference constant="true" species="M_KI_c2" stoichiometry="1" />
          <speciesReference constant="true" species="M_PROTON_v2" stoichiometry="1" />
        </listOfReactants>
        <listOfProducts>
          <speciesReference constant="true" species="M_KI_v2" stoichiometry="1" />
          <speciesReference constant="true" species="M_PROTON_c2" stoichiometry="1" />
        </listOfProducts>
      </reaction>
      <reaction fast="false" id="R_K_tx1" name="K_tx" reversible="true" fbc:lowerFluxBound="cobra_default_lb" fbc:upperFluxBound="cobra_default_ub">
        <listOfReactants>
          <speciesReference constant="true" species="M_KI_e1_boundary" stoichiometry="1" />
        </listOfReactants>
        <listOfProducts>
          <speciesReference constant="true" species="M_KI_e1" stoichiometry="1" />
        </listOfProducts>
      </reaction>
      <reaction fast="false" id="R_K_tx2" name="K_tx" reversible="true" fbc:lowerFluxBound="cobra_default_lb" fbc:upperFluxBound="cobra_default_ub">
        <listOfReactants>
          <speciesReference constant="true" species="M_KI_e2_boundary" stoichiometry="1" />
        </listOfReactants>
        <listOfProducts>
          <speciesReference constant="true" species="M_KI_e2" stoichiometry="1" />
        </listOfProducts>
      </reaction>
      <reaction fast="false" id="R_LEUCINE_TRNA_LIGASE_RXN_c1" name="LEUCINE--TRNA-LIGASE-RXN:Leucine--tRNA ligase" reversible="false" fbc:lowerFluxBound="cobra_0_bound" fbc:upperFluxBound="cobra_default_ub">
        <listOfReactants>
          <speciesReference constant="true" species="M_ATP_c1" stoichiometry="0.65" />
          <speciesReference constant="true" species="M_LEU_c1" stoichiometry="1" />
          <speciesReference constant="true" species="M_LEU_tRNAs_c1" stoichiometry="1" />
          <speciesReference constant="true" species="M_PROTON_c1" stoichiometry="1" />
          <speciesReference constant="true" species="M_aATP_c1" stoichiometry="0.35" />
        </listOfReactants>
        <listOfProducts>
          <speciesReference constant="true" species="M_AMP_c1" stoichiometry="1" />
          <speciesReference constant="true" species="M_Charged_LEU_tRNAs_c1" stoichiometry="1" />
          <speciesReference constant="true" species="M_PPI_c1" stoichiometry="0.65" />
          <speciesReference constant="true" species="M_aPPI_c1" stoichiometry="0.35" />
        </listOfProducts>
      </reaction>
      <reaction fast="false" id="R_LEUCINE_TRNA_LIGASE_RXN_c2" name="LEUCINE--TRNA-LIGASE-RXN:Leucine--tRNA ligase" reversible="false" fbc:lowerFluxBound="cobra_0_bound" fbc:upperFluxBound="cobra_default_ub">
        <listOfReactants>
          <speciesReference constant="true" species="M_ATP_c2" stoichiometry="0.65" />
          <speciesReference constant="true" species="M_LEU_c2" stoichiometry="1" />
          <speciesReference constant="true" species="M_LEU_tRNAs_c2" stoichiometry="1" />
          <speciesReference constant="true" species="M_PROTON_c2" stoichiometry="1" />
          <speciesReference constant="true" species="M_aATP_c2" stoichiometry="0.35" />
        </listOfReactants>
        <listOfProducts>
          <speciesReference constant="true" species="M_AMP_c2" stoichiometry="1" />
          <speciesReference constant="true" species="M_Charged_LEU_tRNAs_c2" stoichiometry="1" />
          <speciesReference constant="true" species="M_PPI_c2" stoichiometry="0.65" />
          <speciesReference constant="true" species="M_aPPI_c2" stoichiometry="0.35" />
        </listOfProducts>
      </reaction>
      <reaction fast="false" id="R_LEU_PROTON_rev_vc1" name="LEU_PROTON_rev_vc" reversible="false" fbc:lowerFluxBound="cobra_0_bound" fbc:upperFluxBound="cobra_default_ub">
        <listOfReactants>
          <speciesReference constant="true" species="M_LEU_v1" stoichiometry="1" />
          <speciesReference constant="true" species="M_PROTON_v1" stoichiometry="1" />
        </listOfReactants>
        <listOfProducts>
          <speciesReference constant="true" species="M_LEU_c1" stoichiometry="1" />
          <speciesReference constant="true" species="M_PROTON_c1" stoichiometry="1" />
        </listOfProducts>
      </reaction>
      <reaction fast="false" id="R_LEU_PROTON_rev_vc2" name="LEU_PROTON_rev_vc" reversible="false" fbc:lowerFluxBound="cobra_0_bound" fbc:upperFluxBound="cobra_default_ub">
        <listOfReactants>
          <speciesReference constant="true" species="M_LEU_v2" stoichiometry="1" />
          <speciesReference constant="true" species="M_PROTON_v2" stoichiometry="1" />
        </listOfReactants>
        <listOfProducts>
          <speciesReference constant="true" species="M_LEU_c2" stoichiometry="1" />
          <speciesReference constant="true" species="M_PROTON_c2" stoichiometry="1" />
        </listOfProducts>
      </reaction>
      <reaction fast="false" id="R_LEU_PROTON_vc1" name="LEU_PROTON_vc" reversible="false" fbc:lowerFluxBound="cobra_0_bound" fbc:upperFluxBound="cobra_default_ub">
        <listOfReactants>
          <speciesReference constant="true" species="M_LEU_c1" stoichiometry="1" />
          <speciesReference constant="true" species="M_PROTON_v1" stoichiometry="1" />
        </listOfReactants>
        <listOfProducts>
          <speciesReference constant="true" species="M_LEU_v1" stoichiometry="1" />
          <speciesReference constant="true" species="M_PROTON_c1" stoichiometry="1" />
        </listOfProducts>
      </reaction>
      <reaction fast="false" id="R_LEU_PROTON_vc2" name="LEU_PROTON_vc" reversible="false" fbc:lowerFluxBound="cobra_0_bound" fbc:upperFluxBound="cobra_default_ub">
        <listOfReactants>
          <speciesReference constant="true" species="M_LEU_c2" stoichiometry="1" />
          <speciesReference constant="true" species="M_PROTON_v2" stoichiometry="1" />
        </listOfReactants>
        <listOfProducts>
          <speciesReference constant="true" species="M_LEU_v2" stoichiometry="1" />
          <speciesReference constant="true" species="M_PROTON_c2" stoichiometry="1" />
        </listOfProducts>
      </reaction>
      <reaction fast="false" id="R_LEU_pc1" name="LEU_pc" reversible="true" fbc:lowerFluxBound="cobra_default_lb" fbc:upperFluxBound="cobra_default_ub">
        <listOfReactants>
          <speciesReference constant="true" species="M_LEU_p1" stoichiometry="1" />
        </listOfReactants>
        <listOfProducts>
          <speciesReference constant="true" species="M_LEU_c1" stoichiometry="1" />
        </listOfProducts>
      </reaction>
      <reaction fast="false" id="R_LEU_pc2" name="LEU_pc" reversible="true" fbc:lowerFluxBound="cobra_default_lb" fbc:upperFluxBound="cobra_default_ub">
        <listOfReactants>
          <speciesReference constant="true" species="M_LEU_p2" stoichiometry="1" />
        </listOfReactants>
        <listOfProducts>
          <speciesReference constant="true" species="M_LEU_c2" stoichiometry="1" />
        </listOfProducts>
      </reaction>
      <reaction fast="false" id="R_LEU_v_dielTransfer" name="LEU_v_dielTransfer" reversible="false" fbc:lowerFluxBound="cobra_0_bound" fbc:upperFluxBound="cobra_default_ub">
        <listOfReactants>
          <speciesReference constant="true" species="M_LEU_v1" stoichiometry="1" />
        </listOfReactants>
        <listOfProducts>
          <speciesReference constant="true" species="M_LEU_v2" stoichiometry="1" />
        </listOfProducts>
      </reaction>
      <reaction fast="false" id="R_LYSINE_TRNA_LIGASE_RXN_c1" name="LYSINE--TRNA-LIGASE-RXN:Lysine--tRNA ligase" reversible="false" fbc:lowerFluxBound="cobra_0_bound" fbc:upperFluxBound="cobra_default_ub">
        <listOfReactants>
          <speciesReference constant="true" species="M_ATP_c1" stoichiometry="0.65" />
          <speciesReference constant="true" species="M_LYS_c1" stoichiometry="1" />
          <speciesReference constant="true" species="M_LYS_tRNAs_c1" stoichiometry="1" />
          <speciesReference constant="true" species="M_PROTON_c1" stoichiometry="1" />
          <speciesReference constant="true" species="M_aATP_c1" stoichiometry="0.35" />
        </listOfReactants>
        <listOfProducts>
          <speciesReference constant="true" species="M_AMP_c1" stoichiometry="1" />
          <speciesReference constant="true" species="M_Charged_LYS_tRNAs_c1" stoichiometry="1" />
          <speciesReference constant="true" species="M_PPI_c1" stoichiometry="0.65" />
          <speciesReference constant="true" species="M_aPPI_c1" stoichiometry="0.35" />
        </listOfProducts>
      </reaction>
      <reaction fast="false" id="R_LYSINE_TRNA_LIGASE_RXN_c2" name="LYSINE--TRNA-LIGASE-RXN:Lysine--tRNA ligase" reversible="false" fbc:lowerFluxBound="cobra_0_bound" fbc:upperFluxBound="cobra_default_ub">
        <listOfReactants>
          <speciesReference constant="true" species="M_ATP_c2" stoichiometry="0.65" />
          <speciesReference constant="true" species="M_LYS_c2" stoichiometry="1" />
          <speciesReference constant="true" species="M_LYS_tRNAs_c2" stoichiometry="1" />
          <speciesReference constant="true" species="M_PROTON_c2" stoichiometry="1" />
          <speciesReference constant="true" species="M_aATP_c2" stoichiometry="0.35" />
        </listOfReactants>
        <listOfProducts>
          <speciesReference constant="true" species="M_AMP_c2" stoichiometry="1" />
          <speciesReference constant="true" species="M_Charged_LYS_tRNAs_c2" stoichiometry="1" />
          <speciesReference constant="true" species="M_PPI_c2" stoichiometry="0.65" />
          <speciesReference constant="true" species="M_aPPI_c2" stoichiometry="0.35" />
        </listOfProducts>
      </reaction>
      <reaction fast="false" id="R_LYS_ORNITHINE_mc1" name="LYS_ORNITHINE_mc" reversible="true" fbc:lowerFluxBound="cobra_default_lb" fbc:upperFluxBound="cobra_default_ub">
        <listOfReactants>
          <speciesReference constant="true" species="M_LYS_m1" stoichiometry="1" />
          <speciesReference constant="true" species="M_L_ORNITHINE_c1" stoichiometry="1" />
        </listOfReactants>
        <listOfProducts>
          <speciesReference constant="true" species="M_LYS_c1" stoichiometry="1" />
          <speciesReference constant="true" species="M_L_ORNITHINE_m1" stoichiometry="1" />
        </listOfProducts>
      </reaction>
      <reaction fast="false" id="R_LYS_ORNITHINE_mc2" name="LYS_ORNITHINE_mc" reversible="true" fbc:lowerFluxBound="cobra_default_lb" fbc:upperFluxBound="cobra_default_ub">
        <listOfReactants>
          <speciesReference constant="true" species="M_LYS_m2" stoichiometry="1" />
          <speciesReference constant="true" species="M_L_ORNITHINE_c2" stoichiometry="1" />
        </listOfReactants>
        <listOfProducts>
          <speciesReference constant="true" species="M_LYS_c2" stoichiometry="1" />
          <speciesReference constant="true" species="M_L_ORNITHINE_m2" stoichiometry="1" />
        </listOfProducts>
      </reaction>
      <reaction fast="false" id="R_LYS_PROTON_rev_vc1" name="LYS_PROTON_rev_vc" reversible="false" fbc:lowerFluxBound="cobra_0_bound" fbc:upperFluxBound="cobra_default_ub">
        <listOfReactants>
          <speciesReference constant="true" species="M_LYS_v1" stoichiometry="1" />
          <speciesReference constant="true" species="M_PROTON_v1" stoichiometry="1" />
        </listOfReactants>
        <listOfProducts>
          <speciesReference constant="true" species="M_LYS_c1" stoichiometry="1" />
          <speciesReference constant="true" species="M_PROTON_c1" stoichiometry="1" />
        </listOfProducts>
      </reaction>
      <reaction fast="false" id="R_LYS_PROTON_rev_vc2" name="LYS_PROTON_rev_vc" reversible="false" fbc:lowerFluxBound="cobra_0_bound" fbc:upperFluxBound="cobra_default_ub">
        <listOfReactants>
          <speciesReference constant="true" species="M_LYS_v2" stoichiometry="1" />
          <speciesReference constant="true" species="M_PROTON_v2" stoichiometry="1" />
        </listOfReactants>
        <listOfProducts>
          <speciesReference constant="true" species="M_LYS_c2" stoichiometry="1" />
          <speciesReference constant="true" species="M_PROTON_c2" stoichiometry="1" />
        </listOfProducts>
      </reaction>
      <reaction fast="false" id="R_LYS_PROTON_vc1" name="LYS_PROTON_vc" reversible="false" fbc:lowerFluxBound="cobra_0_bound" fbc:upperFluxBound="cobra_default_ub">
        <listOfReactants>
          <speciesReference constant="true" species="M_LYS_c1" stoichiometry="1" />
          <speciesReference constant="true" species="M_PROTON_v1" stoichiometry="1" />
        </listOfReactants>
        <listOfProducts>
          <speciesReference constant="true" species="M_LYS_v1" stoichiometry="1" />
          <speciesReference constant="true" species="M_PROTON_c1" stoichiometry="1" />
        </listOfProducts>
      </reaction>
      <reaction fast="false" id="R_LYS_PROTON_vc2" name="LYS_PROTON_vc" reversible="false" fbc:lowerFluxBound="cobra_0_bound" fbc:upperFluxBound="cobra_default_ub">
        <listOfReactants>
          <speciesReference constant="true" species="M_LYS_c2" stoichiometry="1" />
          <speciesReference constant="true" species="M_PROTON_v2" stoichiometry="1" />
        </listOfReactants>
        <listOfProducts>
          <speciesReference constant="true" species="M_LYS_v2" stoichiometry="1" />
          <speciesReference constant="true" species="M_PROTON_c2" stoichiometry="1" />
        </listOfProducts>
      </reaction>
      <reaction fast="false" id="R_LYS_pc1" name="LYS_pc" reversible="true" fbc:lowerFluxBound="cobra_default_lb" fbc:upperFluxBound="cobra_default_ub">
        <listOfReactants>
          <speciesReference constant="true" species="M_LYS_p1" stoichiometry="1" />
        </listOfReactants>
        <listOfProducts>
          <speciesReference constant="true" species="M_LYS_c1" stoichiometry="1" />
        </listOfProducts>
      </reaction>
      <reaction fast="false" id="R_LYS_pc2" name="LYS_pc" reversible="true" fbc:lowerFluxBound="cobra_default_lb" fbc:upperFluxBound="cobra_default_ub">
        <listOfReactants>
          <speciesReference constant="true" species="M_LYS_p2" stoichiometry="1" />
        </listOfReactants>
        <listOfProducts>
          <speciesReference constant="true" species="M_LYS_c2" stoichiometry="1" />
        </listOfProducts>
      </reaction>
      <reaction fast="false" id="R_LYS_v_dielTransfer" name="LYS_v_dielTransfer" reversible="false" fbc:lowerFluxBound="cobra_0_bound" fbc:upperFluxBound="cobra_default_ub">
        <listOfReactants>
          <speciesReference constant="true" species="M_LYS_v1" stoichiometry="1" />
        </listOfReactants>
        <listOfProducts>
          <speciesReference constant="true" species="M_LYS_v2" stoichiometry="1" />
        </listOfProducts>
      </reaction>
      <reaction fast="false" id="R_L_ALPHA_ALANINE_PROTON_rev_vc1" name="L_ALPHA_ALANINE_PROTON_rev_vc" reversible="false" fbc:lowerFluxBound="cobra_0_bound" fbc:upperFluxBound="cobra_default_ub">
        <listOfReactants>
          <speciesReference constant="true" species="M_L_ALPHA_ALANINE_v1" stoichiometry="1" />
          <speciesReference constant="true" species="M_PROTON_v1" stoichiometry="1" />
        </listOfReactants>
        <listOfProducts>
          <speciesReference constant="true" species="M_L_ALPHA_ALANINE_c1" stoichiometry="1" />
          <speciesReference constant="true" species="M_PROTON_c1" stoichiometry="1" />
        </listOfProducts>
      </reaction>
      <reaction fast="false" id="R_L_ALPHA_ALANINE_PROTON_rev_vc2" name="L_ALPHA_ALANINE_PROTON_rev_vc" reversible="false" fbc:lowerFluxBound="cobra_0_bound" fbc:upperFluxBound="cobra_default_ub">
        <listOfReactants>
          <speciesReference constant="true" species="M_L_ALPHA_ALANINE_v2" stoichiometry="1" />
          <speciesReference constant="true" species="M_PROTON_v2" stoichiometry="1" />
        </listOfReactants>
        <listOfProducts>
          <speciesReference constant="true" species="M_L_ALPHA_ALANINE_c2" stoichiometry="1" />
          <speciesReference constant="true" species="M_PROTON_c2" stoichiometry="1" />
        </listOfProducts>
      </reaction>
      <reaction fast="false" id="R_L_ALPHA_ALANINE_PROTON_vc1" name="L_ALPHA_ALANINE_PROTON_vc" reversible="false" fbc:lowerFluxBound="cobra_0_bound" fbc:upperFluxBound="cobra_default_ub">
        <listOfReactants>
          <speciesReference constant="true" species="M_L_ALPHA_ALANINE_c1" stoichiometry="1" />
          <speciesReference constant="true" species="M_PROTON_v1" stoichiometry="1" />
        </listOfReactants>
        <listOfProducts>
          <speciesReference constant="true" species="M_L_ALPHA_ALANINE_v1" stoichiometry="1" />
          <speciesReference constant="true" species="M_PROTON_c1" stoichiometry="1" />
        </listOfProducts>
      </reaction>
      <reaction fast="false" id="R_L_ALPHA_ALANINE_PROTON_vc2" name="L_ALPHA_ALANINE_PROTON_vc" reversible="false" fbc:lowerFluxBound="cobra_0_bound" fbc:upperFluxBound="cobra_default_ub">
        <listOfReactants>
          <speciesReference constant="true" species="M_L_ALPHA_ALANINE_c2" stoichiometry="1" />
          <speciesReference constant="true" species="M_PROTON_v2" stoichiometry="1" />
        </listOfReactants>
        <listOfProducts>
          <speciesReference constant="true" species="M_L_ALPHA_ALANINE_v2" stoichiometry="1" />
          <speciesReference constant="true" species="M_PROTON_c2" stoichiometry="1" />
        </listOfProducts>
      </reaction>
      <reaction fast="false" id="R_L_ALPHA_ALANINE_v_dielTransfer" name="L_ALPHA_ALANINE_v_dielTransfer" reversible="false" fbc:lowerFluxBound="cobra_0_bound" fbc:upperFluxBound="cobra_default_ub">
        <listOfReactants>
          <speciesReference constant="true" species="M_L_ALPHA_ALANINE_v1" stoichiometry="1" />
        </listOfReactants>
        <listOfProducts>
          <speciesReference constant="true" species="M_L_ALPHA_ALANINE_v2" stoichiometry="1" />
        </listOfProducts>
      </reaction>
      <reaction fast="false" id="R_L_ASCORBATE_PEROXIDASE_RXN_p1" name="L-ASCORBATE-PEROXIDASE-RXN:L-ascorbate peroxidase" reversible="false" fbc:lowerFluxBound="cobra_0_bound" fbc:upperFluxBound="cobra_default_ub">
        <listOfReactants>
          <speciesReference constant="true" species="M_ASCORBATE_p1" stoichiometry="1" />
          <speciesReference constant="true" species="M_HYDROGEN_PEROXIDE_p1" stoichiometry="1" />
        </listOfReactants>
        <listOfProducts>
          <speciesReference constant="true" species="M_L_DEHYDRO_ASCORBATE_p1" stoichiometry="1" />
          <speciesReference constant="true" species="M_WATER_p1" stoichiometry="2" />
        </listOfProducts>
      </reaction>
      <reaction fast="false" id="R_L_ASCORBATE_PEROXIDASE_RXN_p2" name="L-ASCORBATE-PEROXIDASE-RXN:L-ascorbate peroxidase" reversible="false" fbc:lowerFluxBound="cobra_0_bound" fbc:upperFluxBound="cobra_default_ub">
        <listOfReactants>
          <speciesReference constant="true" species="M_ASCORBATE_p2" stoichiometry="1" />
          <speciesReference constant="true" species="M_HYDROGEN_PEROXIDE_p2" stoichiometry="1" />
        </listOfReactants>
        <listOfProducts>
          <speciesReference constant="true" species="M_L_DEHYDRO_ASCORBATE_p2" stoichiometry="1" />
          <speciesReference constant="true" species="M_WATER_p2" stoichiometry="2" />
        </listOfProducts>
      </reaction>
      <reaction fast="false" id="R_L_ASPARTATE_GLU_mc1" name="L_ASPARTATE_GLU_mc" reversible="true" fbc:lowerFluxBound="cobra_default_lb" fbc:upperFluxBound="cobra_default_ub">
        <listOfReactants>
          <speciesReference constant="true" species="M_GLT_c1" stoichiometry="1" />
          <speciesReference constant="true" species="M_L_ASPARTATE_m1" stoichiometry="1" />
        </listOfReactants>
        <listOfProducts>
          <speciesReference constant="true" species="M_GLT_m1" stoichiometry="1" />
          <speciesReference constant="true" species="M_L_ASPARTATE_c1" stoichiometry="1" />
        </listOfProducts>
      </reaction>
      <reaction fast="false" id="R_L_ASPARTATE_GLU_mc2" name="L_ASPARTATE_GLU_mc" reversible="true" fbc:lowerFluxBound="cobra_default_lb" fbc:upperFluxBound="cobra_default_ub">
        <listOfReactants>
          <speciesReference constant="true" species="M_GLT_c2" stoichiometry="1" />
          <speciesReference constant="true" species="M_L_ASPARTATE_m2" stoichiometry="1" />
        </listOfReactants>
        <listOfProducts>
          <speciesReference constant="true" species="M_GLT_m2" stoichiometry="1" />
          <speciesReference constant="true" species="M_L_ASPARTATE_c2" stoichiometry="1" />
        </listOfProducts>
      </reaction>
      <reaction fast="false" id="R_L_ASPARTATE_PROTON_rev_vc1" name="L_ASPARTATE_PROTON_rev_vc" reversible="false" fbc:lowerFluxBound="cobra_0_bound" fbc:upperFluxBound="cobra_default_ub">
        <listOfReactants>
          <speciesReference constant="true" species="M_L_ASPARTATE_v1" stoichiometry="1" />
          <speciesReference constant="true" species="M_PROTON_v1" stoichiometry="1" />
        </listOfReactants>
        <listOfProducts>
          <speciesReference constant="true" species="M_L_ASPARTATE_c1" stoichiometry="1" />
          <speciesReference constant="true" species="M_PROTON_c1" stoichiometry="1" />
        </listOfProducts>
      </reaction>
      <reaction fast="false" id="R_L_ASPARTATE_PROTON_rev_vc2" name="L_ASPARTATE_PROTON_rev_vc" reversible="false" fbc:lowerFluxBound="cobra_0_bound" fbc:upperFluxBound="cobra_default_ub">
        <listOfReactants>
          <speciesReference constant="true" species="M_L_ASPARTATE_v2" stoichiometry="1" />
          <speciesReference constant="true" species="M_PROTON_v2" stoichiometry="1" />
        </listOfReactants>
        <listOfProducts>
          <speciesReference constant="true" species="M_L_ASPARTATE_c2" stoichiometry="1" />
          <speciesReference constant="true" species="M_PROTON_c2" stoichiometry="1" />
        </listOfProducts>
      </reaction>
      <reaction fast="false" id="R_L_ASPARTATE_PROTON_vc1" name="L_ASPARTATE_PROTON_vc" reversible="false" fbc:lowerFluxBound="cobra_0_bound" fbc:upperFluxBound="cobra_default_ub">
        <listOfReactants>
          <speciesReference constant="true" species="M_L_ASPARTATE_c1" stoichiometry="1" />
          <speciesReference constant="true" species="M_PROTON_v1" stoichiometry="1" />
        </listOfReactants>
        <listOfProducts>
          <speciesReference constant="true" species="M_L_ASPARTATE_v1" stoichiometry="1" />
          <speciesReference constant="true" species="M_PROTON_c1" stoichiometry="1" />
        </listOfProducts>
      </reaction>
      <reaction fast="false" id="R_L_ASPARTATE_PROTON_vc2" name="L_ASPARTATE_PROTON_vc" reversible="false" fbc:lowerFluxBound="cobra_0_bound" fbc:upperFluxBound="cobra_default_ub">
        <listOfReactants>
          <speciesReference constant="true" species="M_L_ASPARTATE_c2" stoichiometry="1" />
          <speciesReference constant="true" species="M_PROTON_v2" stoichiometry="1" />
        </listOfReactants>
        <listOfProducts>
          <speciesReference constant="true" species="M_L_ASPARTATE_v2" stoichiometry="1" />
          <speciesReference constant="true" species="M_PROTON_c2" stoichiometry="1" />
        </listOfProducts>
      </reaction>
      <reaction fast="false" id="R_L_ASPARTATE_pc1" name="L_ASPARTATE_pc" reversible="true" fbc:lowerFluxBound="cobra_default_lb" fbc:upperFluxBound="cobra_default_ub">
        <listOfReactants>
          <speciesReference constant="true" species="M_L_ASPARTATE_p1" stoichiometry="1" />
        </listOfReactants>
        <listOfProducts>
          <speciesReference constant="true" species="M_L_ASPARTATE_c1" stoichiometry="1" />
        </listOfProducts>
      </reaction>
      <reaction fast="false" id="R_L_ASPARTATE_pc2" name="L_ASPARTATE_pc" reversible="true" fbc:lowerFluxBound="cobra_default_lb" fbc:upperFluxBound="cobra_default_ub">
        <listOfReactants>
          <speciesReference constant="true" species="M_L_ASPARTATE_p2" stoichiometry="1" />
        </listOfReactants>
        <listOfProducts>
          <speciesReference constant="true" species="M_L_ASPARTATE_c2" stoichiometry="1" />
        </listOfProducts>
      </reaction>
      <reaction fast="false" id="R_L_ASPARTATE_v_dielTransfer" name="L_ASPARTATE_v_dielTransfer" reversible="false" fbc:lowerFluxBound="cobra_0_bound" fbc:upperFluxBound="cobra_default_ub">
        <listOfReactants>
          <speciesReference constant="true" species="M_L_ASPARTATE_v1" stoichiometry="1" />
        </listOfReactants>
        <listOfProducts>
          <speciesReference constant="true" species="M_L_ASPARTATE_v2" stoichiometry="1" />
        </listOfProducts>
      </reaction>
      <reaction fast="false" id="R_L_ASPARTATE_xc1" name="L_ASPARTATE_xc" reversible="true" fbc:lowerFluxBound="cobra_default_lb" fbc:upperFluxBound="cobra_default_ub">
        <listOfReactants>
          <speciesReference constant="true" species="M_L_ASPARTATE_x1" stoichiometry="1" />
        </listOfReactants>
        <listOfProducts>
          <speciesReference constant="true" species="M_L_ASPARTATE_c1" stoichiometry="1" />
        </listOfProducts>
      </reaction>
      <reaction fast="false" id="R_L_ASPARTATE_xc2" name="L_ASPARTATE_xc" reversible="true" fbc:lowerFluxBound="cobra_default_lb" fbc:upperFluxBound="cobra_default_ub">
        <listOfReactants>
          <speciesReference constant="true" species="M_L_ASPARTATE_x2" stoichiometry="1" />
        </listOfReactants>
        <listOfProducts>
          <speciesReference constant="true" species="M_L_ASPARTATE_c2" stoichiometry="1" />
        </listOfProducts>
      </reaction>
      <reaction fast="false" id="R_L_CITRULLINE_pc1" name="L_CITRULLINE_pc" reversible="true" fbc:lowerFluxBound="cobra_default_lb" fbc:upperFluxBound="cobra_default_ub">
        <listOfReactants>
          <speciesReference constant="true" species="M_L_CITRULLINE_p1" stoichiometry="1" />
        </listOfReactants>
        <listOfProducts>
          <speciesReference constant="true" species="M_L_CITRULLINE_c1" stoichiometry="1" />
        </listOfProducts>
      </reaction>
      <reaction fast="false" id="R_L_CITRULLINE_pc2" name="L_CITRULLINE_pc" reversible="true" fbc:lowerFluxBound="cobra_default_lb" fbc:upperFluxBound="cobra_default_ub">
        <listOfReactants>
          <speciesReference constant="true" species="M_L_CITRULLINE_p2" stoichiometry="1" />
        </listOfReactants>
        <listOfProducts>
          <speciesReference constant="true" species="M_L_CITRULLINE_c2" stoichiometry="1" />
        </listOfProducts>
      </reaction>
      <reaction fast="false" id="R_MALATE_DEHYDROGENASE_NADPs_RXN_p1" name="MALATE_DEHYDROGENASE_NADPs_RXN_p" reversible="false" fbc:lowerFluxBound="cobra_0_bound" fbc:upperFluxBound="cobra_default_ub">
        <listOfReactants>
          <speciesReference constant="true" species="M_NADPH_p1" stoichiometry="1" />
          <speciesReference constant="true" species="M_OXALACETIC_ACID_p1" stoichiometry="1" />
          <speciesReference constant="true" species="M_PROTON_p1" stoichiometry="1" />
        </listOfReactants>
        <listOfProducts>
          <speciesReference constant="true" species="M_MAL_p1" stoichiometry="1" />
          <speciesReference constant="true" species="M_NADP_p1" stoichiometry="1" />
        </listOfProducts>
      </reaction>
      <reaction fast="false" id="R_MALATE_DEHYDROGENASE_NADPs_RXN_p2" name="MALATE_DEHYDROGENASE_NADPs_RXN_p" reversible="false" fbc:lowerFluxBound="cobra_0_bound" fbc:upperFluxBound="cobra_default_ub">
        <listOfReactants>
          <speciesReference constant="true" species="M_NADPH_p2" stoichiometry="1" />
          <speciesReference constant="true" species="M_OXALACETIC_ACID_p2" stoichiometry="1" />
          <speciesReference constant="true" species="M_PROTON_p2" stoichiometry="1" />
        </listOfReactants>
        <listOfProducts>
          <speciesReference constant="true" species="M_MAL_p2" stoichiometry="1" />
          <speciesReference constant="true" species="M_NADP_p2" stoichiometry="1" />
        </listOfProducts>
      </reaction>
      <reaction fast="false" id="R_MALATE_DEH_RXN_c1" name="MALATE-DEH-RXN:Malate dehydrogenase" reversible="true" fbc:lowerFluxBound="cobra_default_lb" fbc:upperFluxBound="cobra_default_ub">
        <listOfReactants>
          <speciesReference constant="true" species="M_MAL_c1" stoichiometry="1" />
          <speciesReference constant="true" species="M_NAD_c1" stoichiometry="1" />
        </listOfReactants>
        <listOfProducts>
          <speciesReference constant="true" species="M_NADH_c1" stoichiometry="1" />
          <speciesReference constant="true" species="M_OXALACETIC_ACID_c1" stoichiometry="1" />
          <speciesReference constant="true" species="M_PROTON_c1" stoichiometry="1" />
        </listOfProducts>
      </reaction>
      <reaction fast="false" id="R_MALATE_DEH_RXN_c2" name="MALATE-DEH-RXN:Malate dehydrogenase" reversible="true" fbc:lowerFluxBound="cobra_default_lb" fbc:upperFluxBound="cobra_default_ub">
        <listOfReactants>
          <speciesReference constant="true" species="M_MAL_c2" stoichiometry="1" />
          <speciesReference constant="true" species="M_NAD_c2" stoichiometry="1" />
        </listOfReactants>
        <listOfProducts>
          <speciesReference constant="true" species="M_NADH_c2" stoichiometry="1" />
          <speciesReference constant="true" species="M_OXALACETIC_ACID_c2" stoichiometry="1" />
          <speciesReference constant="true" species="M_PROTON_c2" stoichiometry="1" />
        </listOfProducts>
      </reaction>
      <reaction fast="false" id="R_MALATE_DEH_RXN_m1" name="MALATE-DEH-RXN:Malate dehydrogenase" reversible="true" fbc:lowerFluxBound="cobra_default_lb" fbc:upperFluxBound="cobra_default_ub">
        <listOfReactants>
          <speciesReference constant="true" species="M_MAL_m1" stoichiometry="1" />
          <speciesReference constant="true" species="M_NAD_m1" stoichiometry="1" />
        </listOfReactants>
        <listOfProducts>
          <speciesReference constant="true" species="M_NADH_m1" stoichiometry="1" />
          <speciesReference constant="true" species="M_OXALACETIC_ACID_m1" stoichiometry="1" />
          <speciesReference constant="true" species="M_PROTON_m1" stoichiometry="1" />
        </listOfProducts>
      </reaction>
      <reaction fast="false" id="R_MALATE_DEH_RXN_m2" name="MALATE-DEH-RXN:Malate dehydrogenase" reversible="true" fbc:lowerFluxBound="cobra_default_lb" fbc:upperFluxBound="cobra_default_ub">
        <listOfReactants>
          <speciesReference constant="true" species="M_MAL_m2" stoichiometry="1" />
          <speciesReference constant="true" species="M_NAD_m2" stoichiometry="1" />
        </listOfReactants>
        <listOfProducts>
          <speciesReference constant="true" species="M_NADH_m2" stoichiometry="1" />
          <speciesReference constant="true" species="M_OXALACETIC_ACID_m2" stoichiometry="1" />
          <speciesReference constant="true" species="M_PROTON_m2" stoichiometry="1" />
        </listOfProducts>
      </reaction>
      <reaction fast="false" id="R_MALATE_DEH_RXN_p1" name="MALATE-DEH-RXN:Malate dehydrogenase" reversible="true" fbc:lowerFluxBound="cobra_default_lb" fbc:upperFluxBound="cobra_default_ub">
        <listOfReactants>
          <speciesReference constant="true" species="M_MAL_p1" stoichiometry="1" />
          <speciesReference constant="true" species="M_NAD_p1" stoichiometry="1" />
        </listOfReactants>
        <listOfProducts>
          <speciesReference constant="true" species="M_NADH_p1" stoichiometry="1" />
          <speciesReference constant="true" species="M_OXALACETIC_ACID_p1" stoichiometry="1" />
          <speciesReference constant="true" species="M_PROTON_p1" stoichiometry="1" />
        </listOfProducts>
      </reaction>
      <reaction fast="false" id="R_MALATE_DEH_RXN_p2" name="MALATE-DEH-RXN:Malate dehydrogenase" reversible="true" fbc:lowerFluxBound="cobra_default_lb" fbc:upperFluxBound="cobra_default_ub">
        <listOfReactants>
          <speciesReference constant="true" species="M_MAL_p2" stoichiometry="1" />
          <speciesReference constant="true" species="M_NAD_p2" stoichiometry="1" />
        </listOfReactants>
        <listOfProducts>
          <speciesReference constant="true" species="M_NADH_p2" stoichiometry="1" />
          <speciesReference constant="true" species="M_OXALACETIC_ACID_p2" stoichiometry="1" />
          <speciesReference constant="true" species="M_PROTON_p2" stoichiometry="1" />
        </listOfProducts>
      </reaction>
      <reaction fast="false" id="R_MALATE_DEH_RXN_x1" name="MALATE-DEH-RXN:Malate dehydrogenase" reversible="true" fbc:lowerFluxBound="cobra_default_lb" fbc:upperFluxBound="cobra_default_ub">
        <listOfReactants>
          <speciesReference constant="true" species="M_MAL_x1" stoichiometry="1" />
          <speciesReference constant="true" species="M_NAD_x1" stoichiometry="1" />
        </listOfReactants>
        <listOfProducts>
          <speciesReference constant="true" species="M_NADH_x1" stoichiometry="1" />
          <speciesReference constant="true" species="M_OXALACETIC_ACID_x1" stoichiometry="1" />
          <speciesReference constant="true" species="M_PROTON_x1" stoichiometry="1" />
        </listOfProducts>
      </reaction>
      <reaction fast="false" id="R_MALATE_DEH_RXN_x2" name="MALATE-DEH-RXN:Malate dehydrogenase" reversible="true" fbc:lowerFluxBound="cobra_default_lb" fbc:upperFluxBound="cobra_default_ub">
        <listOfReactants>
          <speciesReference constant="true" species="M_MAL_x2" stoichiometry="1" />
          <speciesReference constant="true" species="M_NAD_x2" stoichiometry="1" />
        </listOfReactants>
        <listOfProducts>
          <speciesReference constant="true" species="M_NADH_x2" stoichiometry="1" />
          <speciesReference constant="true" species="M_OXALACETIC_ACID_x2" stoichiometry="1" />
          <speciesReference constant="true" species="M_PROTON_x2" stoichiometry="1" />
        </listOfProducts>
      </reaction>
      <reaction fast="false" id="R_MALIC_NADP_RXN_c1" name="MALIC-NADP-RXN:Malate dehydrogenase (oxaloacetate decarboxylating) (NADP+)" reversible="false" fbc:lowerFluxBound="cobra_0_bound" fbc:upperFluxBound="cobra_default_ub">
        <listOfReactants>
          <speciesReference constant="true" species="M_MAL_c1" stoichiometry="1" />
          <speciesReference constant="true" species="M_NADP_c1" stoichiometry="1" />
        </listOfReactants>
        <listOfProducts>
          <speciesReference constant="true" species="M_CARBON_DIOXIDE_c1" stoichiometry="1" />
          <speciesReference constant="true" species="M_NADPH_c1" stoichiometry="1" />
          <speciesReference constant="true" species="M_PYRUVATE_c1" stoichiometry="1" />
        </listOfProducts>
      </reaction>
      <reaction fast="false" id="R_MALIC_NADP_RXN_c2" name="MALIC-NADP-RXN:Malate dehydrogenase (oxaloacetate decarboxylating) (NADP+)" reversible="false" fbc:lowerFluxBound="cobra_0_bound" fbc:upperFluxBound="cobra_default_ub">
        <listOfReactants>
          <speciesReference constant="true" species="M_MAL_c2" stoichiometry="1" />
          <speciesReference constant="true" species="M_NADP_c2" stoichiometry="1" />
        </listOfReactants>
        <listOfProducts>
          <speciesReference constant="true" species="M_CARBON_DIOXIDE_c2" stoichiometry="1" />
          <speciesReference constant="true" species="M_NADPH_c2" stoichiometry="1" />
          <speciesReference constant="true" species="M_PYRUVATE_c2" stoichiometry="1" />
        </listOfProducts>
      </reaction>
      <reaction fast="false" id="R_MALIC_NADP_RXN_p1" name="MALIC-NADP-RXN:Malate dehydrogenase (oxaloacetate decarboxylating) (NADP+)" reversible="false" fbc:lowerFluxBound="cobra_0_bound" fbc:upperFluxBound="cobra_default_ub">
        <listOfReactants>
          <speciesReference constant="true" species="M_MAL_p1" stoichiometry="1" />
          <speciesReference constant="true" species="M_NADP_p1" stoichiometry="1" />
        </listOfReactants>
        <listOfProducts>
          <speciesReference constant="true" species="M_CARBON_DIOXIDE_p1" stoichiometry="1" />
          <speciesReference constant="true" species="M_NADPH_p1" stoichiometry="1" />
          <speciesReference constant="true" species="M_PYRUVATE_p1" stoichiometry="1" />
        </listOfProducts>
      </reaction>
      <reaction fast="false" id="R_MALIC_NADP_RXN_p2" name="MALIC-NADP-RXN:Malate dehydrogenase (oxaloacetate decarboxylating) (NADP+)" reversible="false" fbc:lowerFluxBound="cobra_0_bound" fbc:upperFluxBound="cobra_default_ub">
        <listOfReactants>
          <speciesReference constant="true" species="M_MAL_p2" stoichiometry="1" />
          <speciesReference constant="true" species="M_NADP_p2" stoichiometry="1" />
        </listOfReactants>
        <listOfProducts>
          <speciesReference constant="true" species="M_CARBON_DIOXIDE_p2" stoichiometry="1" />
          <speciesReference constant="true" species="M_NADPH_p2" stoichiometry="1" />
          <speciesReference constant="true" species="M_PYRUVATE_p2" stoichiometry="1" />
        </listOfProducts>
      </reaction>
      <reaction fast="false" id="R_MALIC_NAD_RXN_m1" name="MALIC-NAD-RXN:Malate dehydrogenase (oxaloacetate decarboxylating)" reversible="false" fbc:lowerFluxBound="cobra_0_bound" fbc:upperFluxBound="cobra_default_ub">
        <listOfReactants>
          <speciesReference constant="true" species="M_MAL_m1" stoichiometry="1" />
          <speciesReference constant="true" species="M_NAD_m1" stoichiometry="1" />
        </listOfReactants>
        <listOfProducts>
          <speciesReference constant="true" species="M_CARBON_DIOXIDE_m1" stoichiometry="1" />
          <speciesReference constant="true" species="M_NADH_m1" stoichiometry="1" />
          <speciesReference constant="true" species="M_PYRUVATE_m1" stoichiometry="1" />
        </listOfProducts>
      </reaction>
      <reaction fast="false" id="R_MALIC_NAD_RXN_m2" name="MALIC-NAD-RXN:Malate dehydrogenase (oxaloacetate decarboxylating)" reversible="false" fbc:lowerFluxBound="cobra_0_bound" fbc:upperFluxBound="cobra_default_ub">
        <listOfReactants>
          <speciesReference constant="true" species="M_MAL_m2" stoichiometry="1" />
          <speciesReference constant="true" species="M_NAD_m2" stoichiometry="1" />
        </listOfReactants>
        <listOfProducts>
          <speciesReference constant="true" species="M_CARBON_DIOXIDE_m2" stoichiometry="1" />
          <speciesReference constant="true" species="M_NADH_m2" stoichiometry="1" />
          <speciesReference constant="true" species="M_PYRUVATE_m2" stoichiometry="1" />
        </listOfProducts>
      </reaction>
      <reaction fast="false" id="R_MALONYL_COA_ACP_TRANSACYL_RXN_p1" name="MALONYL-COA-ACP-TRANSACYL-RXN:[Acyl-carrier protein] S-malonyltransferase" reversible="false" fbc:lowerFluxBound="cobra_0_bound" fbc:upperFluxBound="cobra_default_ub">
        <listOfReactants>
          <speciesReference constant="true" species="M_ACP_p1" stoichiometry="1" />
          <speciesReference constant="true" species="M_MALONYL_COA_p1" stoichiometry="1" />
        </listOfReactants>
        <listOfProducts>
          <speciesReference constant="true" species="M_CO_A_p1" stoichiometry="1" />
          <speciesReference constant="true" species="M_MALONYL_ACP_p1" stoichiometry="1" />
        </listOfProducts>
      </reaction>
      <reaction fast="false" id="R_MALONYL_COA_ACP_TRANSACYL_RXN_p2" name="MALONYL-COA-ACP-TRANSACYL-RXN:[Acyl-carrier protein] S-malonyltransferase" reversible="false" fbc:lowerFluxBound="cobra_0_bound" fbc:upperFluxBound="cobra_default_ub">
        <listOfReactants>
          <speciesReference constant="true" species="M_ACP_p2" stoichiometry="1" />
          <speciesReference constant="true" species="M_MALONYL_COA_p2" stoichiometry="1" />
        </listOfReactants>
        <listOfProducts>
          <speciesReference constant="true" species="M_CO_A_p2" stoichiometry="1" />
          <speciesReference constant="true" species="M_MALONYL_ACP_p2" stoichiometry="1" />
        </listOfProducts>
      </reaction>
      <reaction fast="false" id="R_MALSYN_RXN_x1" name="MALSYN-RXN:NIL" reversible="false" fbc:lowerFluxBound="cobra_0_bound" fbc:upperFluxBound="cobra_default_ub">
        <listOfReactants>
          <speciesReference constant="true" species="M_ACETYL_COA_x1" stoichiometry="1" />
          <speciesReference constant="true" species="M_GLYOX_x1" stoichiometry="1" />
          <speciesReference constant="true" species="M_WATER_x1" stoichiometry="1" />
        </listOfReactants>
        <listOfProducts>
          <speciesReference constant="true" species="M_CO_A_x1" stoichiometry="1" />
          <speciesReference constant="true" species="M_MAL_x1" stoichiometry="1" />
          <speciesReference constant="true" species="M_PROTON_x1" stoichiometry="1" />
        </listOfProducts>
      </reaction>
      <reaction fast="false" id="R_MALSYN_RXN_x2" name="MALSYN-RXN:NIL" reversible="false" fbc:lowerFluxBound="cobra_0_bound" fbc:upperFluxBound="cobra_default_ub">
        <listOfReactants>
          <speciesReference constant="true" species="M_ACETYL_COA_x2" stoichiometry="1" />
          <speciesReference constant="true" species="M_GLYOX_x2" stoichiometry="1" />
          <speciesReference constant="true" species="M_WATER_x2" stoichiometry="1" />
        </listOfReactants>
        <listOfProducts>
          <speciesReference constant="true" species="M_CO_A_x2" stoichiometry="1" />
          <speciesReference constant="true" species="M_MAL_x2" stoichiometry="1" />
          <speciesReference constant="true" species="M_PROTON_x2" stoichiometry="1" />
        </listOfProducts>
      </reaction>
      <reaction fast="false" id="R_MALTODEG_RXN_c1" name="MALTODEG-RXN:NIL" reversible="true" fbc:lowerFluxBound="cobra_default_lb" fbc:upperFluxBound="cobra_default_ub">
        <listOfReactants>
          <speciesReference constant="true" species="M_MALTOSE_c1" stoichiometry="1" />
        </listOfReactants>
        <listOfProducts>
          <speciesReference constant="true" species="M_GLC_c1" stoichiometry="1" />
          <speciesReference constant="true" species="M_Heteroglycans_c1" stoichiometry="1" />
        </listOfProducts>
      </reaction>
      <reaction fast="false" id="R_MALTODEG_RXN_c2" name="MALTODEG-RXN:NIL" reversible="true" fbc:lowerFluxBound="cobra_default_lb" fbc:upperFluxBound="cobra_default_ub">
        <listOfReactants>
          <speciesReference constant="true" species="M_MALTOSE_c2" stoichiometry="1" />
        </listOfReactants>
        <listOfProducts>
          <speciesReference constant="true" species="M_GLC_c2" stoichiometry="1" />
          <speciesReference constant="true" species="M_Heteroglycans_c2" stoichiometry="1" />
        </listOfProducts>
      </reaction>
      <reaction fast="false" id="R_MALTODEXGLUCOSID_RXN_p1" name="MALTODEXGLUCOSID-RXN:NIL" reversible="false" fbc:lowerFluxBound="cobra_0_bound" fbc:upperFluxBound="cobra_default_ub">
        <listOfReactants>
          <speciesReference constant="true" species="M_STARCH_p1" stoichiometry="1" />
          <speciesReference constant="true" species="M_WATER_p1" stoichiometry="1" />
        </listOfReactants>
        <listOfProducts>
          <speciesReference constant="true" species="M_GLC_p1" stoichiometry="1" />
        </listOfProducts>
      </reaction>
      <reaction fast="false" id="R_MALTODEXGLUCOSID_RXN_p2" name="MALTODEXGLUCOSID-RXN:NIL" reversible="false" fbc:lowerFluxBound="cobra_0_bound" fbc:upperFluxBound="cobra_default_ub">
        <listOfReactants>
          <speciesReference constant="true" species="M_STARCH_p2" stoichiometry="1" />
          <speciesReference constant="true" species="M_WATER_p2" stoichiometry="1" />
        </listOfReactants>
        <listOfProducts>
          <speciesReference constant="true" species="M_GLC_p2" stoichiometry="1" />
        </listOfProducts>
      </reaction>
      <reaction fast="false" id="R_MAL_ACONITATE_mc1" name="MAL_ACONITATE_mc" reversible="true" fbc:lowerFluxBound="cobra_default_lb" fbc:upperFluxBound="cobra_default_ub">
        <listOfReactants>
          <speciesReference constant="true" species="M_CIS_ACONITATE_c1" stoichiometry="1" />
          <speciesReference constant="true" species="M_MAL_m1" stoichiometry="1" />
          <speciesReference constant="true" species="M_PROTON_c1" stoichiometry="1" />
        </listOfReactants>
        <listOfProducts>
          <speciesReference constant="true" species="M_CIS_ACONITATE_m1" stoichiometry="1" />
          <speciesReference constant="true" species="M_MAL_c1" stoichiometry="1" />
          <speciesReference constant="true" species="M_PROTON_m1" stoichiometry="1" />
        </listOfProducts>
      </reaction>
      <reaction fast="false" id="R_MAL_ACONITATE_mc2" name="MAL_ACONITATE_mc" reversible="true" fbc:lowerFluxBound="cobra_default_lb" fbc:upperFluxBound="cobra_default_ub">
        <listOfReactants>
          <speciesReference constant="true" species="M_CIS_ACONITATE_c2" stoichiometry="1" />
          <speciesReference constant="true" species="M_MAL_m2" stoichiometry="1" />
          <speciesReference constant="true" species="M_PROTON_c2" stoichiometry="1" />
        </listOfReactants>
        <listOfProducts>
          <speciesReference constant="true" species="M_CIS_ACONITATE_m2" stoichiometry="1" />
          <speciesReference constant="true" species="M_MAL_c2" stoichiometry="1" />
          <speciesReference constant="true" species="M_PROTON_m2" stoichiometry="1" />
        </listOfProducts>
      </reaction>
      <reaction fast="false" id="R_MAL_CIT_mc1" name="MAL_CIT_mc" reversible="true" fbc:lowerFluxBound="cobra_default_lb" fbc:upperFluxBound="cobra_default_ub">
        <listOfReactants>
          <speciesReference constant="true" species="M_CIT_c1" stoichiometry="1" />
          <speciesReference constant="true" species="M_MAL_m1" stoichiometry="1" />
          <speciesReference constant="true" species="M_PROTON_c1" stoichiometry="1" />
        </listOfReactants>
        <listOfProducts>
          <speciesReference constant="true" species="M_CIT_m1" stoichiometry="1" />
          <speciesReference constant="true" species="M_MAL_c1" stoichiometry="1" />
          <speciesReference constant="true" species="M_PROTON_m1" stoichiometry="1" />
        </listOfProducts>
      </reaction>
      <reaction fast="false" id="R_MAL_CIT_mc2" name="MAL_CIT_mc" reversible="true" fbc:lowerFluxBound="cobra_default_lb" fbc:upperFluxBound="cobra_default_ub">
        <listOfReactants>
          <speciesReference constant="true" species="M_CIT_c2" stoichiometry="1" />
          <speciesReference constant="true" species="M_MAL_m2" stoichiometry="1" />
          <speciesReference constant="true" species="M_PROTON_c2" stoichiometry="1" />
        </listOfReactants>
        <listOfProducts>
          <speciesReference constant="true" species="M_CIT_m2" stoichiometry="1" />
          <speciesReference constant="true" species="M_MAL_c2" stoichiometry="1" />
          <speciesReference constant="true" species="M_PROTON_m2" stoichiometry="1" />
        </listOfProducts>
      </reaction>
      <reaction fast="false" id="R_MAL_CIT_vc1" name="MAL_CIT_vc" reversible="true" fbc:lowerFluxBound="cobra_default_lb" fbc:upperFluxBound="cobra_default_ub">
        <listOfReactants>
          <speciesReference constant="true" species="M_CIT_c1" stoichiometry="1" />
          <speciesReference constant="true" species="M_MAL_v1" stoichiometry="0.7" />
          <speciesReference constant="true" species="M_PROTON_c1" stoichiometry="1" />
          <speciesReference constant="true" species="M_aMAL_v1" stoichiometry="0.3" />
        </listOfReactants>
        <listOfProducts>
          <speciesReference constant="true" species="M_CIT_v1" stoichiometry="0.5" />
          <speciesReference constant="true" species="M_MAL_c1" stoichiometry="1" />
          <speciesReference constant="true" species="M_PROTON_v1" stoichiometry="0.8" />
          <speciesReference constant="true" species="M_aCIT_v1" stoichiometry="0.5" />
        </listOfProducts>
      </reaction>
      <reaction fast="false" id="R_MAL_CIT_vc2" name="MAL_CIT_vc" reversible="true" fbc:lowerFluxBound="cobra_default_lb" fbc:upperFluxBound="cobra_default_ub">
        <listOfReactants>
          <speciesReference constant="true" species="M_CIT_c2" stoichiometry="1" />
          <speciesReference constant="true" species="M_MAL_v2" stoichiometry="0.7" />
          <speciesReference constant="true" species="M_PROTON_c2" stoichiometry="1" />
          <speciesReference constant="true" species="M_aMAL_v2" stoichiometry="0.3" />
        </listOfReactants>
        <listOfProducts>
          <speciesReference constant="true" species="M_CIT_v2" stoichiometry="0.5" />
          <speciesReference constant="true" species="M_MAL_c2" stoichiometry="1" />
          <speciesReference constant="true" species="M_PROTON_v2" stoichiometry="0.8" />
          <speciesReference constant="true" species="M_aCIT_v2" stoichiometry="0.5" />
        </listOfProducts>
      </reaction>
      <reaction fast="false" id="R_MAL_ISOCITRATE_mc1" name="MAL_ISOCITRATE_mc" reversible="true" fbc:lowerFluxBound="cobra_default_lb" fbc:upperFluxBound="cobra_default_ub">
        <listOfReactants>
          <speciesReference constant="true" species="M_MAL_m1" stoichiometry="1" />
          <speciesReference constant="true" species="M_PROTON_c1" stoichiometry="1" />
          <speciesReference constant="true" species="M_THREO_DS_ISO_CITRATE_c1" stoichiometry="1" />
        </listOfReactants>
        <listOfProducts>
          <speciesReference constant="true" species="M_MAL_c1" stoichiometry="1" />
          <speciesReference constant="true" species="M_PROTON_m1" stoichiometry="1" />
          <speciesReference constant="true" species="M_THREO_DS_ISO_CITRATE_m1" stoichiometry="1" />
        </listOfProducts>
      </reaction>
      <reaction fast="false" id="R_MAL_ISOCITRATE_mc2" name="MAL_ISOCITRATE_mc" reversible="true" fbc:lowerFluxBound="cobra_default_lb" fbc:upperFluxBound="cobra_default_ub">
        <listOfReactants>
          <speciesReference constant="true" species="M_MAL_m2" stoichiometry="1" />
          <speciesReference constant="true" species="M_PROTON_c2" stoichiometry="1" />
          <speciesReference constant="true" species="M_THREO_DS_ISO_CITRATE_c2" stoichiometry="1" />
        </listOfReactants>
        <listOfProducts>
          <speciesReference constant="true" species="M_MAL_c2" stoichiometry="1" />
          <speciesReference constant="true" species="M_PROTON_m2" stoichiometry="1" />
          <speciesReference constant="true" species="M_THREO_DS_ISO_CITRATE_m2" stoichiometry="1" />
        </listOfProducts>
      </reaction>
      <reaction fast="false" id="R_MAL_PROTON_rev_vc1" name="MAL_PROTON_rev_vc" reversible="false" fbc:lowerFluxBound="cobra_0_bound" fbc:upperFluxBound="cobra_default_ub">
        <listOfReactants>
          <speciesReference constant="true" species="M_MAL_v1" stoichiometry="0.7" />
          <speciesReference constant="true" species="M_PROTON_v1" stoichiometry="1.7" />
          <speciesReference constant="true" species="M_aMAL_v1" stoichiometry="0.3" />
        </listOfReactants>
        <listOfProducts>
          <speciesReference constant="true" species="M_MAL_c1" stoichiometry="1" />
          <speciesReference constant="true" species="M_PROTON_c1" stoichiometry="2" />
        </listOfProducts>
      </reaction>
      <reaction fast="false" id="R_MAL_PROTON_rev_vc2" name="MAL_PROTON_rev_vc" reversible="false" fbc:lowerFluxBound="cobra_0_bound" fbc:upperFluxBound="cobra_default_ub">
        <listOfReactants>
          <speciesReference constant="true" species="M_MAL_v2" stoichiometry="0.7" />
          <speciesReference constant="true" species="M_PROTON_v2" stoichiometry="1.7" />
          <speciesReference constant="true" species="M_aMAL_v2" stoichiometry="0.3" />
        </listOfReactants>
        <listOfProducts>
          <speciesReference constant="true" species="M_MAL_c2" stoichiometry="1" />
          <speciesReference constant="true" species="M_PROTON_c2" stoichiometry="2" />
        </listOfProducts>
      </reaction>
      <reaction fast="false" id="R_MAL_PROTON_vc1" name="MAL_PROTON_vc" reversible="false" fbc:lowerFluxBound="cobra_0_bound" fbc:upperFluxBound="cobra_default_ub">
        <listOfReactants>
          <speciesReference constant="true" species="M_MAL_c1" stoichiometry="1" />
          <speciesReference constant="true" species="M_PROTON_v1" stoichiometry="0.3" />
        </listOfReactants>
        <listOfProducts>
          <speciesReference constant="true" species="M_MAL_v1" stoichiometry="0.7" />
          <speciesReference constant="true" species="M_aMAL_v1" stoichiometry="0.3" />
        </listOfProducts>
      </reaction>
      <reaction fast="false" id="R_MAL_PROTON_vc2" name="MAL_PROTON_vc" reversible="false" fbc:lowerFluxBound="cobra_0_bound" fbc:upperFluxBound="cobra_default_ub">
        <listOfReactants>
          <speciesReference constant="true" species="M_MAL_c2" stoichiometry="1" />
          <speciesReference constant="true" species="M_PROTON_v2" stoichiometry="0.3" />
        </listOfReactants>
        <listOfProducts>
          <speciesReference constant="true" species="M_MAL_v2" stoichiometry="0.7" />
          <speciesReference constant="true" species="M_aMAL_v2" stoichiometry="0.3" />
        </listOfProducts>
      </reaction>
      <reaction fast="false" id="R_MAL_Pi_mc1" name="MAL_Pi_mc" reversible="true" fbc:lowerFluxBound="cobra_default_lb" fbc:upperFluxBound="cobra_default_ub">
        <listOfReactants>
          <speciesReference constant="true" species="M_MAL_m1" stoichiometry="1" />
          <speciesReference constant="true" species="M_Pi_c1" stoichiometry="0.7" />
          <speciesReference constant="true" species="M_aPi_c1" stoichiometry="0.3" />
        </listOfReactants>
        <listOfProducts>
          <speciesReference constant="true" species="M_MAL_c1" stoichiometry="1" />
          <speciesReference constant="true" species="M_PROTON_c1" stoichiometry="0.3" />
          <speciesReference constant="true" species="M_Pi_m1" stoichiometry="1" />
        </listOfProducts>
      </reaction>
      <reaction fast="false" id="R_MAL_Pi_mc2" name="MAL_Pi_mc" reversible="true" fbc:lowerFluxBound="cobra_default_lb" fbc:upperFluxBound="cobra_default_ub">
        <listOfReactants>
          <speciesReference constant="true" species="M_MAL_m2" stoichiometry="1" />
          <speciesReference constant="true" species="M_Pi_c2" stoichiometry="0.7" />
          <speciesReference constant="true" species="M_aPi_c2" stoichiometry="0.3" />
        </listOfReactants>
        <listOfProducts>
          <speciesReference constant="true" species="M_MAL_c2" stoichiometry="1" />
          <speciesReference constant="true" species="M_PROTON_c2" stoichiometry="0.3" />
          <speciesReference constant="true" species="M_Pi_m2" stoichiometry="1" />
        </listOfProducts>
      </reaction>
      <reaction fast="false" id="R_MAL_SO4_mc1" name="MAL_SO4_mc" reversible="true" fbc:lowerFluxBound="cobra_default_lb" fbc:upperFluxBound="cobra_default_ub">
        <listOfReactants>
          <speciesReference constant="true" species="M_MAL_m1" stoichiometry="1" />
          <speciesReference constant="true" species="M_SULFATE_c1" stoichiometry="1" />
        </listOfReactants>
        <listOfProducts>
          <speciesReference constant="true" species="M_MAL_c1" stoichiometry="1" />
          <speciesReference constant="true" species="M_SULFATE_m1" stoichiometry="1" />
        </listOfProducts>
      </reaction>
      <reaction fast="false" id="R_MAL_SO4_mc2" name="MAL_SO4_mc" reversible="true" fbc:lowerFluxBound="cobra_default_lb" fbc:upperFluxBound="cobra_default_ub">
        <listOfReactants>
          <speciesReference constant="true" species="M_MAL_m2" stoichiometry="1" />
          <speciesReference constant="true" species="M_SULFATE_c2" stoichiometry="1" />
        </listOfReactants>
        <listOfProducts>
          <speciesReference constant="true" species="M_MAL_c2" stoichiometry="1" />
          <speciesReference constant="true" species="M_SULFATE_m2" stoichiometry="1" />
        </listOfProducts>
      </reaction>
      <reaction fast="false" id="R_MAL_SUC_mc1" name="MAL_SUC_mc" reversible="true" fbc:lowerFluxBound="cobra_default_lb" fbc:upperFluxBound="cobra_default_ub">
        <listOfReactants>
          <speciesReference constant="true" species="M_MAL_m1" stoichiometry="1" />
          <speciesReference constant="true" species="M_SUC_c1" stoichiometry="1" />
        </listOfReactants>
        <listOfProducts>
          <speciesReference constant="true" species="M_MAL_c1" stoichiometry="1" />
          <speciesReference constant="true" species="M_SUC_m1" stoichiometry="1" />
        </listOfProducts>
      </reaction>
      <reaction fast="false" id="R_MAL_SUC_mc2" name="MAL_SUC_mc" reversible="true" fbc:lowerFluxBound="cobra_default_lb" fbc:upperFluxBound="cobra_default_ub">
        <listOfReactants>
          <speciesReference constant="true" species="M_MAL_m2" stoichiometry="1" />
          <speciesReference constant="true" species="M_SUC_c2" stoichiometry="1" />
        </listOfReactants>
        <listOfProducts>
          <speciesReference constant="true" species="M_MAL_c2" stoichiometry="1" />
          <speciesReference constant="true" species="M_SUC_m2" stoichiometry="1" />
        </listOfProducts>
      </reaction>
      <reaction fast="false" id="R_MAL_v_dielTransfer" name="MAL_v1_dielTransfer" reversible="true" fbc:lowerFluxBound="cobra_default_lb" fbc:upperFluxBound="cobra_default_ub">
        <listOfReactants>
          <speciesReference constant="true" species="M_MAL_v1" stoichiometry="0.7" />
          <speciesReference constant="true" species="M_aMAL_v1" stoichiometry="0.3" />
        </listOfReactants>
        <listOfProducts>
          <speciesReference constant="true" species="M_MAL_v2" stoichiometry="0.7" />
          <speciesReference constant="true" species="M_aMAL_v2" stoichiometry="0.3" />
        </listOfProducts>
      </reaction>
      <reaction fast="false" id="R_MAL_xc1" name="MAL_xc" reversible="true" fbc:lowerFluxBound="cobra_default_lb" fbc:upperFluxBound="cobra_default_ub">
        <listOfReactants>
          <speciesReference constant="true" species="M_MAL_x1" stoichiometry="1" />
        </listOfReactants>
        <listOfProducts>
          <speciesReference constant="true" species="M_MAL_c1" stoichiometry="1" />
        </listOfProducts>
      </reaction>
      <reaction fast="false" id="R_MAL_xc2" name="MAL_xc" reversible="true" fbc:lowerFluxBound="cobra_default_lb" fbc:upperFluxBound="cobra_default_ub">
        <listOfReactants>
          <speciesReference constant="true" species="M_MAL_x2" stoichiometry="1" />
        </listOfReactants>
        <listOfProducts>
          <speciesReference constant="true" species="M_MAL_c2" stoichiometry="1" />
        </listOfProducts>
      </reaction>
      <reaction fast="false" id="R_MANNITOL_1_PHOSPHATE_RXN_c1" name="MANNITOL-1-PHOSPHATASE-RXN_c" reversible="false" fbc:lowerFluxBound="cobra_0_bound" fbc:upperFluxBound="cobra_default_ub">
        <listOfReactants>
          <speciesReference constant="true" species="M_MANNITOL_1P_c1" stoichiometry="1" />
          <speciesReference constant="true" species="M_PROTON_c1" stoichiometry="0.3" />
          <speciesReference constant="true" species="M_WATER_c1" stoichiometry="1" />
        </listOfReactants>
        <listOfProducts>
          <speciesReference constant="true" species="M_MANNITOL_c1" stoichiometry="1" />
          <speciesReference constant="true" species="M_Pi_c1" stoichiometry="0.7" />
          <speciesReference constant="true" species="M_aPi_c1" stoichiometry="0.3" />
        </listOfProducts>
      </reaction>
      <reaction fast="false" id="R_MANNITOL_1_PHOSPHATE_RXN_c2" name="MANNITOL-1-PHOSPHATASE-RXN_c" reversible="false" fbc:lowerFluxBound="cobra_0_bound" fbc:upperFluxBound="cobra_default_ub">
        <listOfReactants>
          <speciesReference constant="true" species="M_MANNITOL_1P_c2" stoichiometry="1" />
          <speciesReference constant="true" species="M_PROTON_c2" stoichiometry="0.3" />
          <speciesReference constant="true" species="M_WATER_c2" stoichiometry="1" />
        </listOfReactants>
        <listOfProducts>
          <speciesReference constant="true" species="M_MANNITOL_c2" stoichiometry="1" />
          <speciesReference constant="true" species="M_Pi_c2" stoichiometry="0.7" />
          <speciesReference constant="true" species="M_aPi_c2" stoichiometry="0.3" />
        </listOfProducts>
      </reaction>
      <reaction fast="false" id="R_MANNOSE_6_PHOSPHATE_6_REDUCTASE_RXN_c1" name="MANNOSE-6-PHOSPHATE-6-REDUCTASE-RXN_c" reversible="false" fbc:lowerFluxBound="cobra_0_bound" fbc:upperFluxBound="cobra_default_ub">
        <listOfReactants>
          <speciesReference constant="true" species="M_MANNOSE_6P_c1" stoichiometry="1" />
          <speciesReference constant="true" species="M_NADPH_c1" stoichiometry="1" />
          <speciesReference constant="true" species="M_PROTON_c1" stoichiometry="1" />
        </listOfReactants>
        <listOfProducts>
          <speciesReference constant="true" species="M_MANNITOL_1P_c1" stoichiometry="1" />
          <speciesReference constant="true" species="M_NADP_c1" stoichiometry="1" />
        </listOfProducts>
      </reaction>
      <reaction fast="false" id="R_MANNOSE_6_PHOSPHATE_6_REDUCTASE_RXN_c2" name="MANNOSE-6-PHOSPHATE-6-REDUCTASE-RXN_c" reversible="false" fbc:lowerFluxBound="cobra_0_bound" fbc:upperFluxBound="cobra_default_ub">
        <listOfReactants>
          <speciesReference constant="true" species="M_MANNOSE_6P_c2" stoichiometry="1" />
          <speciesReference constant="true" species="M_NADPH_c2" stoichiometry="1" />
          <speciesReference constant="true" species="M_PROTON_c2" stoichiometry="1" />
        </listOfReactants>
        <listOfProducts>
          <speciesReference constant="true" species="M_MANNITOL_1P_c2" stoichiometry="1" />
          <speciesReference constant="true" species="M_NADP_c2" stoichiometry="1" />
        </listOfProducts>
      </reaction>
      <reaction fast="false" id="R_MANNPGUANYLTRANGDP_RXN_c1" name="MANNPGUANYLTRANGDP_RXN_c" reversible="false" fbc:lowerFluxBound="cobra_0_bound" fbc:upperFluxBound="cobra_default_ub">
        <listOfReactants>
          <speciesReference constant="true" species="M_GDP_MANNOSE_c1" stoichiometry="1" />
          <speciesReference constant="true" species="M_Pi_c1" stoichiometry="0.7" />
          <speciesReference constant="true" species="M_aPi_c1" stoichiometry="0.3" />
        </listOfReactants>
        <listOfProducts>
          <speciesReference constant="true" species="M_GDP_c1" stoichiometry="0.5" />
          <speciesReference constant="true" species="M_MANNOSE_1P_c1" stoichiometry="1" />
          <speciesReference constant="true" species="M_PROTON_c1" stoichiometry="0.8" />
          <speciesReference constant="true" species="M_aGDP_c1" stoichiometry="0.5" />
        </listOfProducts>
      </reaction>
      <reaction fast="false" id="R_MANNPGUANYLTRANGDP_RXN_c2" name="MANNPGUANYLTRANGDP_RXN_c" reversible="false" fbc:lowerFluxBound="cobra_0_bound" fbc:upperFluxBound="cobra_default_ub">
        <listOfReactants>
          <speciesReference constant="true" species="M_GDP_MANNOSE_c2" stoichiometry="1" />
          <speciesReference constant="true" species="M_Pi_c2" stoichiometry="0.7" />
          <speciesReference constant="true" species="M_aPi_c2" stoichiometry="0.3" />
        </listOfReactants>
        <listOfProducts>
          <speciesReference constant="true" species="M_GDP_c2" stoichiometry="0.5" />
          <speciesReference constant="true" species="M_MANNOSE_1P_c2" stoichiometry="1" />
          <speciesReference constant="true" species="M_PROTON_c2" stoichiometry="0.8" />
          <speciesReference constant="true" species="M_aGDP_c2" stoichiometry="0.5" />
        </listOfProducts>
      </reaction>
      <reaction fast="false" id="R_MANNPISOM_RXN_c1" name="MANNPISOM-RXN:Mannose-6-phosphate isomerase" reversible="true" fbc:lowerFluxBound="cobra_default_lb" fbc:upperFluxBound="cobra_default_ub">
        <listOfReactants>
          <speciesReference constant="true" species="M_FRUCTOSE_6P_c1" stoichiometry="1" />
        </listOfReactants>
        <listOfProducts>
          <speciesReference constant="true" species="M_MANNOSE_6P_c1" stoichiometry="1" />
        </listOfProducts>
      </reaction>
      <reaction fast="false" id="R_MANNPISOM_RXN_c2" name="MANNPISOM-RXN:Mannose-6-phosphate isomerase" reversible="true" fbc:lowerFluxBound="cobra_default_lb" fbc:upperFluxBound="cobra_default_ub">
        <listOfReactants>
          <speciesReference constant="true" species="M_FRUCTOSE_6P_c2" stoichiometry="1" />
        </listOfReactants>
        <listOfProducts>
          <speciesReference constant="true" species="M_MANNOSE_6P_c2" stoichiometry="1" />
        </listOfProducts>
      </reaction>
      <reaction fast="false" id="R_MDA_Fd_Ascorbate_p1" name="MDA-FD-Ascorbate_p" reversible="false" fbc:lowerFluxBound="cobra_0_bound" fbc:upperFluxBound="cobra_default_ub">
        <listOfReactants>
          <speciesReference constant="true" species="M_CPD_318_p1" stoichiometry="1" />
          <speciesReference constant="true" species="M_PROTON_p1" stoichiometry="1" />
          <speciesReference constant="true" species="M_Reduced_ferredoxins_p1" stoichiometry="1" />
        </listOfReactants>
        <listOfProducts>
          <speciesReference constant="true" species="M_ASCORBATE_p1" stoichiometry="1" />
          <speciesReference constant="true" species="M_Oxidized_ferredoxins_p1" stoichiometry="1" />
        </listOfProducts>
      </reaction>
      <reaction fast="false" id="R_MDA_Fd_Ascorbate_p2" name="MDA-FD-Ascorbate_p" reversible="false" fbc:lowerFluxBound="cobra_0_bound" fbc:upperFluxBound="cobra_default_ub">
        <listOfReactants>
          <speciesReference constant="true" species="M_CPD_318_p2" stoichiometry="1" />
          <speciesReference constant="true" species="M_PROTON_p2" stoichiometry="1" />
          <speciesReference constant="true" species="M_Reduced_ferredoxins_p2" stoichiometry="1" />
        </listOfReactants>
        <listOfProducts>
          <speciesReference constant="true" species="M_ASCORBATE_p2" stoichiometry="1" />
          <speciesReference constant="true" species="M_Oxidized_ferredoxins_p2" stoichiometry="1" />
        </listOfProducts>
      </reaction>
      <reaction fast="false" id="R_METHENYLTHFCYCLOHYDRO_RXN_c1" name="METHENYLTHFCYCLOHYDRO-RXN:Methenyltetrahydrofolate cyclohydrolase" reversible="false" fbc:lowerFluxBound="cobra_0_bound" fbc:upperFluxBound="cobra_default_ub">
        <listOfReactants>
          <speciesReference constant="true" species="M_5_10_METHENYL_THF_c1" stoichiometry="1" />
          <speciesReference constant="true" species="M_WATER_c1" stoichiometry="1" />
        </listOfReactants>
        <listOfProducts>
          <speciesReference constant="true" species="M_10_FORMYL_THF_c1" stoichiometry="1" />
          <speciesReference constant="true" species="M_PROTON_c1" stoichiometry="1" />
        </listOfProducts>
      </reaction>
      <reaction fast="false" id="R_METHENYLTHFCYCLOHYDRO_RXN_c2" name="METHENYLTHFCYCLOHYDRO-RXN:Methenyltetrahydrofolate cyclohydrolase" reversible="false" fbc:lowerFluxBound="cobra_0_bound" fbc:upperFluxBound="cobra_default_ub">
        <listOfReactants>
          <speciesReference constant="true" species="M_5_10_METHENYL_THF_c2" stoichiometry="1" />
          <speciesReference constant="true" species="M_WATER_c2" stoichiometry="1" />
        </listOfReactants>
        <listOfProducts>
          <speciesReference constant="true" species="M_10_FORMYL_THF_c2" stoichiometry="1" />
          <speciesReference constant="true" species="M_PROTON_c2" stoichiometry="1" />
        </listOfProducts>
      </reaction>
      <reaction fast="false" id="R_METHIONINE_TRNA_LIGASE_RXN_c1" name="METHIONINE--TRNA-LIGASE-RXN:Methionine--tRNA ligase" reversible="false" fbc:lowerFluxBound="cobra_0_bound" fbc:upperFluxBound="cobra_default_ub">
        <listOfReactants>
          <speciesReference constant="true" species="M_ATP_c1" stoichiometry="0.65" />
          <speciesReference constant="true" species="M_MET_c1" stoichiometry="1" />
          <speciesReference constant="true" species="M_MET_tRNAs_c1" stoichiometry="1" />
          <speciesReference constant="true" species="M_PROTON_c1" stoichiometry="1" />
          <speciesReference constant="true" species="M_aATP_c1" stoichiometry="0.35" />
        </listOfReactants>
        <listOfProducts>
          <speciesReference constant="true" species="M_AMP_c1" stoichiometry="1" />
          <speciesReference constant="true" species="M_Charged_MET_tRNAs_c1" stoichiometry="1" />
          <speciesReference constant="true" species="M_PPI_c1" stoichiometry="0.65" />
          <speciesReference constant="true" species="M_aPPI_c1" stoichiometry="0.35" />
        </listOfProducts>
      </reaction>
      <reaction fast="false" id="R_METHIONINE_TRNA_LIGASE_RXN_c2" name="METHIONINE--TRNA-LIGASE-RXN:Methionine--tRNA ligase" reversible="false" fbc:lowerFluxBound="cobra_0_bound" fbc:upperFluxBound="cobra_default_ub">
        <listOfReactants>
          <speciesReference constant="true" species="M_ATP_c2" stoichiometry="0.65" />
          <speciesReference constant="true" species="M_MET_c2" stoichiometry="1" />
          <speciesReference constant="true" species="M_MET_tRNAs_c2" stoichiometry="1" />
          <speciesReference constant="true" species="M_PROTON_c2" stoichiometry="1" />
          <speciesReference constant="true" species="M_aATP_c2" stoichiometry="0.35" />
        </listOfReactants>
        <listOfProducts>
          <speciesReference constant="true" species="M_AMP_c2" stoichiometry="1" />
          <speciesReference constant="true" species="M_Charged_MET_tRNAs_c2" stoichiometry="1" />
          <speciesReference constant="true" species="M_PPI_c2" stoichiometry="0.65" />
          <speciesReference constant="true" species="M_aPPI_c2" stoichiometry="0.35" />
        </listOfProducts>
      </reaction>
      <reaction fast="false" id="R_METHYLENETHFDEHYDROG_NADP_RXN_c1" name="METHYLENETHFDEHYDROG-NADP-RXN:Methylenetetrahydrofolate dehydrogenase (NADP+)" reversible="false" fbc:lowerFluxBound="cobra_0_bound" fbc:upperFluxBound="cobra_default_ub">
        <listOfReactants>
          <speciesReference constant="true" species="M_METHYLENE_THF_c1" stoichiometry="1" />
          <speciesReference constant="true" species="M_NADP_c1" stoichiometry="1" />
        </listOfReactants>
        <listOfProducts>
          <speciesReference constant="true" species="M_5_10_METHENYL_THF_c1" stoichiometry="1" />
          <speciesReference constant="true" species="M_NADPH_c1" stoichiometry="1" />
        </listOfProducts>
      </reaction>
      <reaction fast="false" id="R_METHYLENETHFDEHYDROG_NADP_RXN_c2" name="METHYLENETHFDEHYDROG-NADP-RXN:Methylenetetrahydrofolate dehydrogenase (NADP+)" reversible="false" fbc:lowerFluxBound="cobra_0_bound" fbc:upperFluxBound="cobra_default_ub">
        <listOfReactants>
          <speciesReference constant="true" species="M_METHYLENE_THF_c2" stoichiometry="1" />
          <speciesReference constant="true" species="M_NADP_c2" stoichiometry="1" />
        </listOfReactants>
        <listOfProducts>
          <speciesReference constant="true" species="M_5_10_METHENYL_THF_c2" stoichiometry="1" />
          <speciesReference constant="true" species="M_NADPH_c2" stoichiometry="1" />
        </listOfProducts>
      </reaction>
      <reaction fast="false" id="R_METHYLENE_THF_mc1" name="METHYLENE_THF_mc" reversible="true" fbc:lowerFluxBound="cobra_default_lb" fbc:upperFluxBound="cobra_default_ub">
        <listOfReactants>
          <speciesReference constant="true" species="M_METHYLENE_THF_m1" stoichiometry="1" />
        </listOfReactants>
        <listOfProducts>
          <speciesReference constant="true" species="M_METHYLENE_THF_c1" stoichiometry="1" />
        </listOfProducts>
      </reaction>
      <reaction fast="false" id="R_METHYLENE_THF_mc2" name="METHYLENE_THF_mc" reversible="true" fbc:lowerFluxBound="cobra_default_lb" fbc:upperFluxBound="cobra_default_ub">
        <listOfReactants>
          <speciesReference constant="true" species="M_METHYLENE_THF_m2" stoichiometry="1" />
        </listOfReactants>
        <listOfProducts>
          <speciesReference constant="true" species="M_METHYLENE_THF_c2" stoichiometry="1" />
        </listOfProducts>
      </reaction>
      <reaction fast="false" id="R_METHYLENE_THF_pc1" name="METHYLENE_THF_pc" reversible="true" fbc:lowerFluxBound="cobra_default_lb" fbc:upperFluxBound="cobra_default_ub">
        <listOfReactants>
          <speciesReference constant="true" species="M_METHYLENE_THF_p1" stoichiometry="1" />
        </listOfReactants>
        <listOfProducts>
          <speciesReference constant="true" species="M_METHYLENE_THF_c1" stoichiometry="1" />
        </listOfProducts>
      </reaction>
      <reaction fast="false" id="R_METHYLENE_THF_pc2" name="METHYLENE_THF_pc" reversible="true" fbc:lowerFluxBound="cobra_default_lb" fbc:upperFluxBound="cobra_default_ub">
        <listOfReactants>
          <speciesReference constant="true" species="M_METHYLENE_THF_p2" stoichiometry="1" />
        </listOfReactants>
        <listOfProducts>
          <speciesReference constant="true" species="M_METHYLENE_THF_c2" stoichiometry="1" />
        </listOfProducts>
      </reaction>
      <reaction fast="false" id="R_MET_PROTON_rev_vc1" name="MET_PROTON_rev_vc" reversible="false" fbc:lowerFluxBound="cobra_0_bound" fbc:upperFluxBound="cobra_default_ub">
        <listOfReactants>
          <speciesReference constant="true" species="M_MET_v1" stoichiometry="1" />
          <speciesReference constant="true" species="M_PROTON_v1" stoichiometry="1" />
        </listOfReactants>
        <listOfProducts>
          <speciesReference constant="true" species="M_MET_c1" stoichiometry="1" />
          <speciesReference constant="true" species="M_PROTON_c1" stoichiometry="1" />
        </listOfProducts>
      </reaction>
      <reaction fast="false" id="R_MET_PROTON_rev_vc2" name="MET_PROTON_rev_vc" reversible="false" fbc:lowerFluxBound="cobra_0_bound" fbc:upperFluxBound="cobra_default_ub">
        <listOfReactants>
          <speciesReference constant="true" species="M_MET_v2" stoichiometry="1" />
          <speciesReference constant="true" species="M_PROTON_v2" stoichiometry="1" />
        </listOfReactants>
        <listOfProducts>
          <speciesReference constant="true" species="M_MET_c2" stoichiometry="1" />
          <speciesReference constant="true" species="M_PROTON_c2" stoichiometry="1" />
        </listOfProducts>
      </reaction>
      <reaction fast="false" id="R_MET_PROTON_vc1" name="MET_PROTON_vc" reversible="false" fbc:lowerFluxBound="cobra_0_bound" fbc:upperFluxBound="cobra_default_ub">
        <listOfReactants>
          <speciesReference constant="true" species="M_MET_c1" stoichiometry="1" />
          <speciesReference constant="true" species="M_PROTON_v1" stoichiometry="1" />
        </listOfReactants>
        <listOfProducts>
          <speciesReference constant="true" species="M_MET_v1" stoichiometry="1" />
          <speciesReference constant="true" species="M_PROTON_c1" stoichiometry="1" />
        </listOfProducts>
      </reaction>
      <reaction fast="false" id="R_MET_PROTON_vc2" name="MET_PROTON_vc" reversible="false" fbc:lowerFluxBound="cobra_0_bound" fbc:upperFluxBound="cobra_default_ub">
        <listOfReactants>
          <speciesReference constant="true" species="M_MET_c2" stoichiometry="1" />
          <speciesReference constant="true" species="M_PROTON_v2" stoichiometry="1" />
        </listOfReactants>
        <listOfProducts>
          <speciesReference constant="true" species="M_MET_v2" stoichiometry="1" />
          <speciesReference constant="true" species="M_PROTON_c2" stoichiometry="1" />
        </listOfProducts>
      </reaction>
      <reaction fast="false" id="R_MET_pc1" name="MET_pc" reversible="true" fbc:lowerFluxBound="cobra_default_lb" fbc:upperFluxBound="cobra_default_ub">
        <listOfReactants>
          <speciesReference constant="true" species="M_MET_p1" stoichiometry="1" />
        </listOfReactants>
        <listOfProducts>
          <speciesReference constant="true" species="M_MET_c1" stoichiometry="1" />
        </listOfProducts>
      </reaction>
      <reaction fast="false" id="R_MET_pc2" name="MET_pc" reversible="true" fbc:lowerFluxBound="cobra_default_lb" fbc:upperFluxBound="cobra_default_ub">
        <listOfReactants>
          <speciesReference constant="true" species="M_MET_p2" stoichiometry="1" />
        </listOfReactants>
        <listOfProducts>
          <speciesReference constant="true" species="M_MET_c2" stoichiometry="1" />
        </listOfProducts>
      </reaction>
      <reaction fast="false" id="R_MET_v_dielTransfer" name="MET_v_dielTransfer" reversible="false" fbc:lowerFluxBound="cobra_0_bound" fbc:upperFluxBound="cobra_default_ub">
        <listOfReactants>
          <speciesReference constant="true" species="M_MET_v1" stoichiometry="1" />
        </listOfReactants>
        <listOfProducts>
          <speciesReference constant="true" species="M_MET_v2" stoichiometry="1" />
        </listOfProducts>
      </reaction>
      <reaction fast="false" id="R_MG2_rev_vc1" name="MG2_rev_vc" reversible="false" fbc:lowerFluxBound="cobra_0_bound" fbc:upperFluxBound="cobra_default_ub">
        <listOfReactants>
          <speciesReference constant="true" species="M_MGII_c1" stoichiometry="1" />
          <speciesReference constant="true" species="M_PROTON_v1" stoichiometry="2" />
        </listOfReactants>
        <listOfProducts>
          <speciesReference constant="true" species="M_MGII_v1" stoichiometry="1" />
          <speciesReference constant="true" species="M_PROTON_c1" stoichiometry="2" />
        </listOfProducts>
      </reaction>
      <reaction fast="false" id="R_MG2_rev_vc2" name="MG2_rev_vc" reversible="false" fbc:lowerFluxBound="cobra_0_bound" fbc:upperFluxBound="cobra_default_ub">
        <listOfReactants>
          <speciesReference constant="true" species="M_MGII_c2" stoichiometry="1" />
          <speciesReference constant="true" species="M_PROTON_v2" stoichiometry="2" />
        </listOfReactants>
        <listOfProducts>
          <speciesReference constant="true" species="M_MGII_v2" stoichiometry="1" />
          <speciesReference constant="true" species="M_PROTON_c2" stoichiometry="2" />
        </listOfProducts>
      </reaction>
      <reaction fast="false" id="R_MYO_INOSITOL_1OR_4_MONOPHOSPHATASE_RXN_c1" name="MYO-INOSITOL-1OR-4-MONOPHOSPHATASE-RXN:Myo-inositol-1(or 4)-monophosphatase" reversible="false" fbc:lowerFluxBound="cobra_0_bound" fbc:upperFluxBound="cobra_default_ub">
        <listOfReactants>
          <speciesReference constant="true" species="M_1_L_MYO_INOSITOL_1_P_c1" stoichiometry="1" />
          <speciesReference constant="true" species="M_PROTON_c1" stoichiometry="0.3" />
          <speciesReference constant="true" species="M_WATER_c1" stoichiometry="1" />
        </listOfReactants>
        <listOfProducts>
          <speciesReference constant="true" species="M_MYO_INOSITOL_c1" stoichiometry="1" />
          <speciesReference constant="true" species="M_Pi_c1" stoichiometry="0.7" />
          <speciesReference constant="true" species="M_aPi_c1" stoichiometry="0.3" />
        </listOfProducts>
      </reaction>
      <reaction fast="false" id="R_MYO_INOSITOL_1OR_4_MONOPHOSPHATASE_RXN_c2" name="MYO-INOSITOL-1OR-4-MONOPHOSPHATASE-RXN:Myo-inositol-1(or 4)-monophosphatase" reversible="false" fbc:lowerFluxBound="cobra_0_bound" fbc:upperFluxBound="cobra_default_ub">
        <listOfReactants>
          <speciesReference constant="true" species="M_1_L_MYO_INOSITOL_1_P_c2" stoichiometry="1" />
          <speciesReference constant="true" species="M_PROTON_c2" stoichiometry="0.3" />
          <speciesReference constant="true" species="M_WATER_c2" stoichiometry="1" />
        </listOfReactants>
        <listOfProducts>
          <speciesReference constant="true" species="M_MYO_INOSITOL_c2" stoichiometry="1" />
          <speciesReference constant="true" species="M_Pi_c2" stoichiometry="0.7" />
          <speciesReference constant="true" species="M_aPi_c2" stoichiometry="0.3" />
        </listOfProducts>
      </reaction>
      <reaction fast="false" id="R_MYO_INOSITOL_1_PHOSPHATE_SYNTHASE_RXN_c1" name="MYO-INOSITOL-1-PHOSPHATE-SYNTHASE-RXN:myo-inositol-1-phosphate synthase" reversible="false" fbc:lowerFluxBound="cobra_0_bound" fbc:upperFluxBound="cobra_default_ub">
        <listOfReactants>
          <speciesReference constant="true" species="M_GLC_6_P_c1" stoichiometry="1" />
        </listOfReactants>
        <listOfProducts>
          <speciesReference constant="true" species="M_1_L_MYO_INOSITOL_1_P_c1" stoichiometry="1" />
        </listOfProducts>
      </reaction>
      <reaction fast="false" id="R_MYO_INOSITOL_1_PHOSPHATE_SYNTHASE_RXN_c2" name="MYO-INOSITOL-1-PHOSPHATE-SYNTHASE-RXN:myo-inositol-1-phosphate synthase" reversible="false" fbc:lowerFluxBound="cobra_0_bound" fbc:upperFluxBound="cobra_default_ub">
        <listOfReactants>
          <speciesReference constant="true" species="M_GLC_6_P_c2" stoichiometry="1" />
        </listOfReactants>
        <listOfProducts>
          <speciesReference constant="true" species="M_1_L_MYO_INOSITOL_1_P_c2" stoichiometry="1" />
        </listOfProducts>
      </reaction>
      <reaction fast="false" id="R_MYO_INOSITOL_OXYGENASE_RXN_c1" name="MYO-INOSITOL-OXYGENASE-RXN:Myo-inositol oxygenase" reversible="false" fbc:lowerFluxBound="cobra_0_bound" fbc:upperFluxBound="cobra_default_ub">
        <listOfReactants>
          <speciesReference constant="true" species="M_MYO_INOSITOL_c1" stoichiometry="1" />
          <speciesReference constant="true" species="M_OXYGEN_MOLECULE_c1" stoichiometry="1" />
        </listOfReactants>
        <listOfProducts>
          <speciesReference constant="true" species="M_GLUCURONATE_c1" stoichiometry="1" />
          <speciesReference constant="true" species="M_PROTON_c1" stoichiometry="1" />
          <speciesReference constant="true" species="M_WATER_c1" stoichiometry="1" />
        </listOfProducts>
      </reaction>
      <reaction fast="false" id="R_MYO_INOSITOL_OXYGENASE_RXN_c2" name="MYO-INOSITOL-OXYGENASE-RXN:Myo-inositol oxygenase" reversible="false" fbc:lowerFluxBound="cobra_0_bound" fbc:upperFluxBound="cobra_default_ub">
        <listOfReactants>
          <speciesReference constant="true" species="M_MYO_INOSITOL_c2" stoichiometry="1" />
          <speciesReference constant="true" species="M_OXYGEN_MOLECULE_c2" stoichiometry="1" />
        </listOfReactants>
        <listOfProducts>
          <speciesReference constant="true" species="M_GLUCURONATE_c2" stoichiometry="1" />
          <speciesReference constant="true" species="M_PROTON_c2" stoichiometry="1" />
          <speciesReference constant="true" species="M_WATER_c2" stoichiometry="1" />
        </listOfProducts>
      </reaction>
      <reaction fast="false" id="R_Mehler_Reaction_p1" name="Mehler_Reaction_p" reversible="false" fbc:lowerFluxBound="cobra_0_bound" fbc:upperFluxBound="cobra_default_ub">
        <listOfReactants>
          <speciesReference constant="true" species="M_OXYGEN_MOLECULE_p1" stoichiometry="1" />
          <speciesReference constant="true" species="M_Reduced_ferredoxins_p1" stoichiometry="1" />
        </listOfReactants>
        <listOfProducts>
          <speciesReference constant="true" species="M_Oxidized_ferredoxins_p1" stoichiometry="1" />
          <speciesReference constant="true" species="M_SUPER_OXIDE_p1" stoichiometry="1" />
        </listOfProducts>
      </reaction>
      <reaction fast="false" id="R_Mehler_Reaction_p2" name="Mehler_Reaction_p" reversible="false" fbc:lowerFluxBound="cobra_0_bound" fbc:upperFluxBound="cobra_default_ub">
        <listOfReactants>
          <speciesReference constant="true" species="M_OXYGEN_MOLECULE_p2" stoichiometry="1" />
          <speciesReference constant="true" species="M_Reduced_ferredoxins_p2" stoichiometry="1" />
        </listOfReactants>
        <listOfProducts>
          <speciesReference constant="true" species="M_Oxidized_ferredoxins_p2" stoichiometry="1" />
          <speciesReference constant="true" species="M_SUPER_OXIDE_p2" stoichiometry="1" />
        </listOfProducts>
      </reaction>
      <reaction fast="false" id="R_Mg_biomass1" name="Mg_biomass" reversible="false" fbc:lowerFluxBound="cobra_0_bound" fbc:upperFluxBound="cobra_default_ub">
        <listOfReactants>
          <speciesReference constant="true" species="M_MGII_v1" stoichiometry="1" />
        </listOfReactants>
        <listOfProducts>
          <speciesReference constant="true" species="M_Mg_b1" stoichiometry="1" />
        </listOfProducts>
      </reaction>
      <reaction fast="false" id="R_Mg_biomass2" name="Mg_biomass" reversible="false" fbc:lowerFluxBound="cobra_0_bound" fbc:upperFluxBound="cobra_default_ub">
        <listOfReactants>
          <speciesReference constant="true" species="M_MGII_v2" stoichiometry="1" />
        </listOfReactants>
        <listOfProducts>
          <speciesReference constant="true" species="M_Mg_b2" stoichiometry="1" />
        </listOfProducts>
      </reaction>
      <reaction fast="false" id="R_Mg_ec1" name="Mg_ec" reversible="false" fbc:lowerFluxBound="cobra_0_bound" fbc:upperFluxBound="cobra_default_ub">
        <listOfReactants>
          <speciesReference constant="true" species="M_MGII_e1" stoichiometry="1" />
          <speciesReference constant="true" species="M_PROTON_e1" stoichiometry="1" />
        </listOfReactants>
        <listOfProducts>
          <speciesReference constant="true" species="M_MGII_c1" stoichiometry="1" />
          <speciesReference constant="true" species="M_PROTON_c1" stoichiometry="1" />
        </listOfProducts>
      </reaction>
      <reaction fast="false" id="R_Mg_ec2" name="Mg_ec" reversible="false" fbc:lowerFluxBound="cobra_0_bound" fbc:upperFluxBound="cobra_default_ub">
        <listOfReactants>
          <speciesReference constant="true" species="M_MGII_e2" stoichiometry="1" />
          <speciesReference constant="true" species="M_PROTON_e2" stoichiometry="1" />
        </listOfReactants>
        <listOfProducts>
          <speciesReference constant="true" species="M_MGII_c2" stoichiometry="1" />
          <speciesReference constant="true" species="M_PROTON_c2" stoichiometry="1" />
        </listOfProducts>
      </reaction>
      <reaction fast="false" id="R_Mg_tx1" name="Mg_tx" reversible="true" fbc:lowerFluxBound="cobra_default_lb" fbc:upperFluxBound="cobra_default_ub">
        <listOfReactants>
          <speciesReference constant="true" species="M_MGII_e1_boundary" stoichiometry="1" />
        </listOfReactants>
        <listOfProducts>
          <speciesReference constant="true" species="M_MGII_e1" stoichiometry="1" />
        </listOfProducts>
      </reaction>
      <reaction fast="false" id="R_Mg_tx2" name="Mg_tx" reversible="true" fbc:lowerFluxBound="cobra_default_lb" fbc:upperFluxBound="cobra_default_ub">
        <listOfReactants>
          <speciesReference constant="true" species="M_MGII_e2_boundary" stoichiometry="1" />
        </listOfReactants>
        <listOfProducts>
          <speciesReference constant="true" species="M_MGII_e2" stoichiometry="1" />
        </listOfProducts>
      </reaction>
      <reaction fast="false" id="R_Mitochondrial_ATP_Synthase_m1" name="Mitochondrial_ATP_Synthase_m" reversible="false" fbc:lowerFluxBound="cobra_0_bound" fbc:upperFluxBound="cobra_default_ub">
        <listOfReactants>
          <speciesReference constant="true" species="M_ADP_m1" stoichiometry="2.4" />
          <speciesReference constant="true" species="M_PROTON_i1" stoichiometry="10" />
          <speciesReference constant="true" species="M_Pi_m1" stoichiometry="3" />
          <speciesReference constant="true" species="M_aADP_m1" stoichiometry="0.6" />
        </listOfReactants>
        <listOfProducts>
          <speciesReference constant="true" species="M_ATP_m1" stoichiometry="2.7" />
          <speciesReference constant="true" species="M_PROTON_m1" stoichiometry="7.3" />
          <speciesReference constant="true" species="M_WATER_m1" stoichiometry="3" />
          <speciesReference constant="true" species="M_aATP_m1" stoichiometry="0.3" />
        </listOfProducts>
      </reaction>
      <reaction fast="false" id="R_Mitochondrial_ATP_Synthase_m2" name="Mitochondrial_ATP_Synthase_m" reversible="false" fbc:lowerFluxBound="cobra_0_bound" fbc:upperFluxBound="cobra_default_ub">
        <listOfReactants>
          <speciesReference constant="true" species="M_ADP_m2" stoichiometry="2.4" />
          <speciesReference constant="true" species="M_PROTON_i2" stoichiometry="10" />
          <speciesReference constant="true" species="M_Pi_m2" stoichiometry="3" />
          <speciesReference constant="true" species="M_aADP_m2" stoichiometry="0.6" />
        </listOfReactants>
        <listOfProducts>
          <speciesReference constant="true" species="M_ATP_m2" stoichiometry="2.7" />
          <speciesReference constant="true" species="M_PROTON_m2" stoichiometry="7.3" />
          <speciesReference constant="true" species="M_WATER_m2" stoichiometry="3" />
          <speciesReference constant="true" species="M_aATP_m2" stoichiometry="0.3" />
        </listOfProducts>
      </reaction>
      <reaction fast="false" id="R_NADH_DEHYDROG_A_RXN_mc1" name="NADH-DEHYDROG-A-RXN:NADH dehydrogenase (ubiquinone)" reversible="false" fbc:lowerFluxBound="cobra_0_bound" fbc:upperFluxBound="cobra_default_ub">
        <listOfReactants>
          <speciesReference constant="true" species="M_NADH_m1" stoichiometry="1" />
          <speciesReference constant="true" species="M_PROTON_m1" stoichiometry="5" />
          <speciesReference constant="true" species="M_UBIQUINONE_mc1" stoichiometry="1" />
        </listOfReactants>
        <listOfProducts>
          <speciesReference constant="true" species="M_NAD_m1" stoichiometry="1" />
          <speciesReference constant="true" species="M_PROTON_c1" stoichiometry="4" />
          <speciesReference constant="true" species="M_UBIQUINOL_mc1" stoichiometry="1" />
        </listOfProducts>
      </reaction>
      <reaction fast="false" id="R_NADH_DEHYDROG_A_RXN_mc2" name="NADH-DEHYDROG-A-RXN:NADH dehydrogenase (ubiquinone)" reversible="false" fbc:lowerFluxBound="cobra_0_bound" fbc:upperFluxBound="cobra_default_ub">
        <listOfReactants>
          <speciesReference constant="true" species="M_NADH_m2" stoichiometry="1" />
          <speciesReference constant="true" species="M_PROTON_m2" stoichiometry="5" />
          <speciesReference constant="true" species="M_UBIQUINONE_mc2" stoichiometry="1" />
        </listOfReactants>
        <listOfProducts>
          <speciesReference constant="true" species="M_NAD_m2" stoichiometry="1" />
          <speciesReference constant="true" species="M_PROTON_c2" stoichiometry="4" />
          <speciesReference constant="true" species="M_UBIQUINOL_mc2" stoichiometry="1" />
        </listOfProducts>
      </reaction>
      <reaction fast="false" id="R_NADH_DEHYDROG_A_RXN_mi1" name="NADH-DEHYDROG-A-RXN:NADH dehydrogenase (ubiquinone)" reversible="false" fbc:lowerFluxBound="cobra_0_bound" fbc:upperFluxBound="cobra_default_ub">
        <listOfReactants>
          <speciesReference constant="true" species="M_NADH_m1" stoichiometry="1" />
          <speciesReference constant="true" species="M_PROTON_m1" stoichiometry="5" />
          <speciesReference constant="true" species="M_UBIQUINONE_mi1" stoichiometry="1" />
        </listOfReactants>
        <listOfProducts>
          <speciesReference constant="true" species="M_NAD_m1" stoichiometry="1" />
          <speciesReference constant="true" species="M_PROTON_i1" stoichiometry="4" />
          <speciesReference constant="true" species="M_UBIQUINOL_mi1" stoichiometry="1" />
        </listOfProducts>
      </reaction>
      <reaction fast="false" id="R_NADH_DEHYDROG_A_RXN_mi2" name="NADH-DEHYDROG-A-RXN:NADH dehydrogenase (ubiquinone)" reversible="false" fbc:lowerFluxBound="cobra_0_bound" fbc:upperFluxBound="cobra_default_ub">
        <listOfReactants>
          <speciesReference constant="true" species="M_NADH_m2" stoichiometry="1" />
          <speciesReference constant="true" species="M_PROTON_m2" stoichiometry="5" />
          <speciesReference constant="true" species="M_UBIQUINONE_mi2" stoichiometry="1" />
        </listOfReactants>
        <listOfProducts>
          <speciesReference constant="true" species="M_NAD_m2" stoichiometry="1" />
          <speciesReference constant="true" species="M_PROTON_i2" stoichiometry="4" />
          <speciesReference constant="true" species="M_UBIQUINOL_mi2" stoichiometry="1" />
        </listOfProducts>
      </reaction>
      <reaction fast="false" id="R_NADH_KINASE_RXN_c1" name="NADH-KINASE-RXN:NIL" reversible="false" fbc:lowerFluxBound="cobra_0_bound" fbc:upperFluxBound="cobra_default_ub">
        <listOfReactants>
          <speciesReference constant="true" species="M_ATP_c1" stoichiometry="0.65" />
          <speciesReference constant="true" species="M_NADH_c1" stoichiometry="1" />
          <speciesReference constant="true" species="M_aATP_c1" stoichiometry="0.35" />
        </listOfReactants>
        <listOfProducts>
          <speciesReference constant="true" species="M_ADP_c1" stoichiometry="0.5" />
          <speciesReference constant="true" species="M_NADPH_c1" stoichiometry="1" />
          <speciesReference constant="true" species="M_PROTON_c1" stoichiometry="0.85" />
          <speciesReference constant="true" species="M_aADP_c1" stoichiometry="0.5" />
        </listOfProducts>
      </reaction>
      <reaction fast="false" id="R_NADH_KINASE_RXN_c2" name="NADH-KINASE-RXN:NIL" reversible="false" fbc:lowerFluxBound="cobra_0_bound" fbc:upperFluxBound="cobra_default_ub">
        <listOfReactants>
          <speciesReference constant="true" species="M_ATP_c2" stoichiometry="0.65" />
          <speciesReference constant="true" species="M_NADH_c2" stoichiometry="1" />
          <speciesReference constant="true" species="M_aATP_c2" stoichiometry="0.35" />
        </listOfReactants>
        <listOfProducts>
          <speciesReference constant="true" species="M_ADP_c2" stoichiometry="0.5" />
          <speciesReference constant="true" species="M_NADPH_c2" stoichiometry="1" />
          <speciesReference constant="true" species="M_PROTON_c2" stoichiometry="0.85" />
          <speciesReference constant="true" species="M_aADP_c2" stoichiometry="0.5" />
        </listOfProducts>
      </reaction>
      <reaction fast="false" id="R_NADPH_Dehydrogenase_p1" name="NADPH_Dehydrogenase_p" reversible="false" fbc:lowerFluxBound="cobra_0_bound" fbc:upperFluxBound="cobra_default_ub">
        <listOfReactants>
          <speciesReference constant="true" species="M_PLASTOQUINONE_p1" stoichiometry="1" />
          <speciesReference constant="true" species="M_PROTON_p1" stoichiometry="6" />
          <speciesReference constant="true" species="M_Reduced_ferredoxins_p1" stoichiometry="2" />
        </listOfReactants>
        <listOfProducts>
          <speciesReference constant="true" species="M_Oxidized_ferredoxins_p1" stoichiometry="2" />
          <speciesReference constant="true" species="M_PLASTOQUINOL_1_p1" stoichiometry="1" />
          <speciesReference constant="true" species="M_PROTON_l1" stoichiometry="4" />
        </listOfProducts>
      </reaction>
      <reaction fast="false" id="R_NADPH_Dehydrogenase_p2" name="NADPH_Dehydrogenase_p" reversible="false" fbc:lowerFluxBound="cobra_0_bound" fbc:upperFluxBound="cobra_default_ub">
        <listOfReactants>
          <speciesReference constant="true" species="M_PLASTOQUINONE_p2" stoichiometry="1" />
          <speciesReference constant="true" species="M_PROTON_p2" stoichiometry="6" />
          <speciesReference constant="true" species="M_Reduced_ferredoxins_p2" stoichiometry="2" />
        </listOfReactants>
        <listOfProducts>
          <speciesReference constant="true" species="M_Oxidized_ferredoxins_p2" stoichiometry="2" />
          <speciesReference constant="true" species="M_PLASTOQUINOL_1_p2" stoichiometry="1" />
          <speciesReference constant="true" species="M_PROTON_l2" stoichiometry="4" />
        </listOfProducts>
      </reaction>
      <reaction fast="false" id="R_NADPHoxc_tx1" name="NADPHoxc_tx" reversible="false" fbc:lowerFluxBound="cobra_0_bound" fbc:upperFluxBound="cobra_default_ub">
        <listOfReactants>
          <speciesReference constant="true" species="M_NADPH_c1" stoichiometry="1" />
          <speciesReference constant="true" species="M_OXYGEN_MOLECULE_c1" stoichiometry="0.5" />
          <speciesReference constant="true" species="M_PROTON_c1" stoichiometry="1" />
        </listOfReactants>
        <listOfProducts>
          <speciesReference constant="true" species="M_NADP_c1" stoichiometry="1" />
          <speciesReference constant="true" species="M_WATER_c1" stoichiometry="1" />
        </listOfProducts>
      </reaction>
      <reaction fast="false" id="R_NADPHoxc_tx2" name="NADPHoxc_tx" reversible="false" fbc:lowerFluxBound="cobra_0_bound" fbc:upperFluxBound="cobra_default_ub">
        <listOfReactants>
          <speciesReference constant="true" species="M_NADPH_c2" stoichiometry="1" />
          <speciesReference constant="true" species="M_OXYGEN_MOLECULE_c2" stoichiometry="0.5" />
          <speciesReference constant="true" species="M_PROTON_c2" stoichiometry="1" />
        </listOfReactants>
        <listOfProducts>
          <speciesReference constant="true" species="M_NADP_c2" stoichiometry="1" />
          <speciesReference constant="true" species="M_WATER_c2" stoichiometry="1" />
        </listOfProducts>
      </reaction>
      <reaction fast="false" id="R_NADPHoxm_tx1" name="NADPHoxm_tx" reversible="false" fbc:lowerFluxBound="cobra_0_bound" fbc:upperFluxBound="cobra_default_ub">
        <listOfReactants>
          <speciesReference constant="true" species="M_NADPH_m1" stoichiometry="1" />
          <speciesReference constant="true" species="M_OXYGEN_MOLECULE_m1" stoichiometry="0.5" />
          <speciesReference constant="true" species="M_PROTON_m1" stoichiometry="1" />
        </listOfReactants>
        <listOfProducts>
          <speciesReference constant="true" species="M_NADP_m1" stoichiometry="1" />
          <speciesReference constant="true" species="M_WATER_m1" stoichiometry="1" />
        </listOfProducts>
      </reaction>
      <reaction fast="false" id="R_NADPHoxm_tx2" name="NADPHoxm_tx" reversible="false" fbc:lowerFluxBound="cobra_0_bound" fbc:upperFluxBound="cobra_default_ub">
        <listOfReactants>
          <speciesReference constant="true" species="M_NADPH_m2" stoichiometry="1" />
          <speciesReference constant="true" species="M_OXYGEN_MOLECULE_m2" stoichiometry="0.5" />
          <speciesReference constant="true" species="M_PROTON_m2" stoichiometry="1" />
        </listOfReactants>
        <listOfProducts>
          <speciesReference constant="true" species="M_NADP_m2" stoichiometry="1" />
          <speciesReference constant="true" species="M_WATER_m2" stoichiometry="1" />
        </listOfProducts>
      </reaction>
      <reaction fast="false" id="R_NADPHoxp_tx1" name="NADPHoxp_tx" reversible="false" fbc:lowerFluxBound="cobra_0_bound" fbc:upperFluxBound="cobra_default_ub">
        <listOfReactants>
          <speciesReference constant="true" species="M_NADPH_p1" stoichiometry="1" />
          <speciesReference constant="true" species="M_OXYGEN_MOLECULE_p1" stoichiometry="0.5" />
          <speciesReference constant="true" species="M_PROTON_p1" stoichiometry="1" />
        </listOfReactants>
        <listOfProducts>
          <speciesReference constant="true" species="M_NADP_p1" stoichiometry="1" />
          <speciesReference constant="true" species="M_WATER_p1" stoichiometry="1" />
        </listOfProducts>
      </reaction>
      <reaction fast="false" id="R_NADPHoxp_tx2" name="NADPHoxp_tx" reversible="false" fbc:lowerFluxBound="cobra_0_bound" fbc:upperFluxBound="cobra_default_ub">
        <listOfReactants>
          <speciesReference constant="true" species="M_NADPH_p2" stoichiometry="1" />
          <speciesReference constant="true" species="M_OXYGEN_MOLECULE_p2" stoichiometry="0.5" />
          <speciesReference constant="true" species="M_PROTON_p2" stoichiometry="1" />
        </listOfReactants>
        <listOfProducts>
          <speciesReference constant="true" species="M_NADP_p2" stoichiometry="1" />
          <speciesReference constant="true" species="M_WATER_p2" stoichiometry="1" />
        </listOfProducts>
      </reaction>
      <reaction fast="false" id="R_NADPPHOSPHAT_RXN_c1" name="NADPPHOSPHAT-RXN:NIL" reversible="false" fbc:lowerFluxBound="cobra_0_bound" fbc:upperFluxBound="cobra_default_ub">
        <listOfReactants>
          <speciesReference constant="true" species="M_NADP_c1" stoichiometry="1" />
          <speciesReference constant="true" species="M_PROTON_c1" stoichiometry="0.3" />
          <speciesReference constant="true" species="M_WATER_c1" stoichiometry="1" />
        </listOfReactants>
        <listOfProducts>
          <speciesReference constant="true" species="M_NAD_c1" stoichiometry="1" />
          <speciesReference constant="true" species="M_Pi_c1" stoichiometry="0.7" />
          <speciesReference constant="true" species="M_aPi_c1" stoichiometry="0.3" />
        </listOfProducts>
      </reaction>
      <reaction fast="false" id="R_NADPPHOSPHAT_RXN_c2" name="NADPPHOSPHAT-RXN:NIL" reversible="false" fbc:lowerFluxBound="cobra_0_bound" fbc:upperFluxBound="cobra_default_ub">
        <listOfReactants>
          <speciesReference constant="true" species="M_NADP_c2" stoichiometry="1" />
          <speciesReference constant="true" species="M_PROTON_c2" stoichiometry="0.3" />
          <speciesReference constant="true" species="M_WATER_c2" stoichiometry="1" />
        </listOfReactants>
        <listOfProducts>
          <speciesReference constant="true" species="M_NAD_c2" stoichiometry="1" />
          <speciesReference constant="true" species="M_Pi_c2" stoichiometry="0.7" />
          <speciesReference constant="true" species="M_aPi_c2" stoichiometry="0.3" />
        </listOfProducts>
      </reaction>
      <reaction fast="false" id="R_NH3_mc1" name="NH3_mc" reversible="true" fbc:lowerFluxBound="cobra_default_lb" fbc:upperFluxBound="cobra_default_ub">
        <listOfReactants>
          <speciesReference constant="true" species="M_AMMONIUM_m1" stoichiometry="1" />
        </listOfReactants>
        <listOfProducts>
          <speciesReference constant="true" species="M_AMMONIUM_c1" stoichiometry="1" />
        </listOfProducts>
      </reaction>
      <reaction fast="false" id="R_NH3_mc2" name="NH3_mc" reversible="true" fbc:lowerFluxBound="cobra_default_lb" fbc:upperFluxBound="cobra_default_ub">
        <listOfReactants>
          <speciesReference constant="true" species="M_AMMONIUM_m2" stoichiometry="1" />
        </listOfReactants>
        <listOfProducts>
          <speciesReference constant="true" species="M_AMMONIUM_c2" stoichiometry="1" />
        </listOfProducts>
      </reaction>
      <reaction fast="false" id="R_NH3_pc1" name="NH3_pc" reversible="true" fbc:lowerFluxBound="cobra_default_lb" fbc:upperFluxBound="cobra_default_ub">
        <listOfReactants>
          <speciesReference constant="true" species="M_AMMONIUM_p1" stoichiometry="1" />
        </listOfReactants>
        <listOfProducts>
          <speciesReference constant="true" species="M_AMMONIUM_c1" stoichiometry="1" />
        </listOfProducts>
      </reaction>
      <reaction fast="false" id="R_NH3_pc2" name="NH3_pc" reversible="true" fbc:lowerFluxBound="cobra_default_lb" fbc:upperFluxBound="cobra_default_ub">
        <listOfReactants>
          <speciesReference constant="true" species="M_AMMONIUM_p2" stoichiometry="1" />
        </listOfReactants>
        <listOfProducts>
          <speciesReference constant="true" species="M_AMMONIUM_c2" stoichiometry="1" />
        </listOfProducts>
      </reaction>
      <reaction fast="false" id="R_NH4_ec1" name="NH4_ec" reversible="false" fbc:lowerFluxBound="cobra_0_bound" fbc:upperFluxBound="cobra_default_ub">
        <listOfReactants>
          <speciesReference constant="true" species="M_AMMONIUM_e1" stoichiometry="1" />
        </listOfReactants>
        <listOfProducts>
          <speciesReference constant="true" species="M_AMMONIUM_c1" stoichiometry="1" />
        </listOfProducts>
      </reaction>
      <reaction fast="false" id="R_NH4_ec2" name="NH4_ec" reversible="false" fbc:lowerFluxBound="cobra_0_bound" fbc:upperFluxBound="cobra_default_ub">
        <listOfReactants>
          <speciesReference constant="true" species="M_AMMONIUM_e2" stoichiometry="1" />
        </listOfReactants>
        <listOfProducts>
          <speciesReference constant="true" species="M_AMMONIUM_c2" stoichiometry="1" />
        </listOfProducts>
      </reaction>
      <reaction fast="false" id="R_NH4_tx1" name="NH4_tx" reversible="true" fbc:lowerFluxBound="cobra_default_lb" fbc:upperFluxBound="cobra_default_ub">
        <listOfReactants>
          <speciesReference constant="true" species="M_AMMONIUM_e1_boundary" stoichiometry="1" />
        </listOfReactants>
        <listOfProducts>
          <speciesReference constant="true" species="M_AMMONIUM_e1" stoichiometry="1" />
        </listOfProducts>
      </reaction>
      <reaction fast="false" id="R_NH4_tx2" name="NH4_tx" reversible="true" fbc:lowerFluxBound="cobra_default_lb" fbc:upperFluxBound="cobra_default_ub">
        <listOfReactants>
          <speciesReference constant="true" species="M_AMMONIUM_e2_boundary" stoichiometry="1" />
        </listOfReactants>
        <listOfProducts>
          <speciesReference constant="true" species="M_AMMONIUM_e2" stoichiometry="1" />
        </listOfProducts>
      </reaction>
      <reaction fast="false" id="R_NH4_vc1" name="NH4_vc" reversible="true" fbc:lowerFluxBound="cobra_default_lb" fbc:upperFluxBound="cobra_default_ub">
        <listOfReactants>
          <speciesReference constant="true" species="M_AMMONIUM_v1" stoichiometry="1" />
        </listOfReactants>
        <listOfProducts>
          <speciesReference constant="true" species="M_AMMONIUM_c1" stoichiometry="1" />
        </listOfProducts>
      </reaction>
      <reaction fast="false" id="R_NH4_vc2" name="NH4_vc" reversible="true" fbc:lowerFluxBound="cobra_default_lb" fbc:upperFluxBound="cobra_default_ub">
        <listOfReactants>
          <speciesReference constant="true" species="M_AMMONIUM_v2" stoichiometry="1" />
        </listOfReactants>
        <listOfProducts>
          <speciesReference constant="true" species="M_AMMONIUM_c2" stoichiometry="1" />
        </listOfProducts>
      </reaction>
      <reaction fast="false" id="R_NITRATE_PROTON_rev_vc1" name="NITRATE_PROTON_rev_vc" reversible="false" fbc:lowerFluxBound="cobra_0_bound" fbc:upperFluxBound="cobra_default_ub">
        <listOfReactants>
          <speciesReference constant="true" species="M_NITRATE_c1" stoichiometry="2" />
          <speciesReference constant="true" species="M_PROTON_v1" stoichiometry="1" />
        </listOfReactants>
        <listOfProducts>
          <speciesReference constant="true" species="M_NITRATE_v1" stoichiometry="2" />
          <speciesReference constant="true" species="M_PROTON_c1" stoichiometry="1" />
        </listOfProducts>
      </reaction>
      <reaction fast="false" id="R_NITRATE_PROTON_rev_vc2" name="NITRATE_PROTON_rev_vc" reversible="false" fbc:lowerFluxBound="cobra_0_bound" fbc:upperFluxBound="cobra_default_ub">
        <listOfReactants>
          <speciesReference constant="true" species="M_NITRATE_c2" stoichiometry="2" />
          <speciesReference constant="true" species="M_PROTON_v2" stoichiometry="1" />
        </listOfReactants>
        <listOfProducts>
          <speciesReference constant="true" species="M_NITRATE_v2" stoichiometry="2" />
          <speciesReference constant="true" species="M_PROTON_c2" stoichiometry="1" />
        </listOfProducts>
      </reaction>
      <reaction fast="false" id="R_NITRATE_REDUCTASE_NADH_RXN_c1" name="NITRATE-REDUCTASE-NADH-RXN:NIL" reversible="false" fbc:lowerFluxBound="cobra_0_bound" fbc:upperFluxBound="cobra_default_ub">
        <listOfReactants>
          <speciesReference constant="true" species="M_NADH_c1" stoichiometry="1" />
          <speciesReference constant="true" species="M_NITRATE_c1" stoichiometry="1" />
          <speciesReference constant="true" species="M_PROTON_c1" stoichiometry="1" />
        </listOfReactants>
        <listOfProducts>
          <speciesReference constant="true" species="M_NAD_c1" stoichiometry="1" />
          <speciesReference constant="true" species="M_NITRITE_c1" stoichiometry="1" />
          <speciesReference constant="true" species="M_WATER_c1" stoichiometry="1" />
        </listOfProducts>
      </reaction>
      <reaction fast="false" id="R_NITRATE_REDUCTASE_NADH_RXN_c2" name="NITRATE-REDUCTASE-NADH-RXN:NIL" reversible="false" fbc:lowerFluxBound="cobra_0_bound" fbc:upperFluxBound="cobra_default_ub">
        <listOfReactants>
          <speciesReference constant="true" species="M_NADH_c2" stoichiometry="1" />
          <speciesReference constant="true" species="M_NITRATE_c2" stoichiometry="1" />
          <speciesReference constant="true" species="M_PROTON_c2" stoichiometry="1" />
        </listOfReactants>
        <listOfProducts>
          <speciesReference constant="true" species="M_NAD_c2" stoichiometry="1" />
          <speciesReference constant="true" species="M_NITRITE_c2" stoichiometry="1" />
          <speciesReference constant="true" species="M_WATER_c2" stoichiometry="1" />
        </listOfProducts>
      </reaction>
      <reaction fast="false" id="R_NITRATE_v_dielTransfer" name="NITRATE_v_dielTransfer" reversible="true" fbc:lowerFluxBound="cobra_default_lb" fbc:upperFluxBound="cobra_default_ub">
        <listOfReactants>
          <speciesReference constant="true" species="M_NITRATE_v1" stoichiometry="1" />
        </listOfReactants>
        <listOfProducts>
          <speciesReference constant="true" species="M_NITRATE_v2" stoichiometry="1" />
        </listOfProducts>
      </reaction>
      <reaction fast="false" id="R_NITRATE_vc1" name="NITRATE_vc" reversible="false" fbc:lowerFluxBound="cobra_0_bound" fbc:upperFluxBound="cobra_default_ub">
        <listOfReactants>
          <speciesReference constant="true" species="M_NITRATE_v1" stoichiometry="1" />
        </listOfReactants>
        <listOfProducts>
          <speciesReference constant="true" species="M_NITRATE_c1" stoichiometry="1" />
        </listOfProducts>
      </reaction>
      <reaction fast="false" id="R_NITRATE_vc2" name="NITRATE_vc" reversible="false" fbc:lowerFluxBound="cobra_0_bound" fbc:upperFluxBound="cobra_default_ub">
        <listOfReactants>
          <speciesReference constant="true" species="M_NITRATE_v2" stoichiometry="1" />
        </listOfReactants>
        <listOfProducts>
          <speciesReference constant="true" species="M_NITRATE_c2" stoichiometry="1" />
        </listOfProducts>
      </reaction>
      <reaction fast="false" id="R_NITRITE_pc1" name="NITRITE_pc" reversible="false" fbc:lowerFluxBound="cobra_0_bound" fbc:upperFluxBound="cobra_default_ub">
        <listOfReactants>
          <speciesReference constant="true" species="M_NITRITE_c1" stoichiometry="1" />
          <speciesReference constant="true" species="M_PROTON_c1" stoichiometry="1" />
        </listOfReactants>
        <listOfProducts>
          <speciesReference constant="true" species="M_NITRITE_p1" stoichiometry="1" />
          <speciesReference constant="true" species="M_PROTON_p1" stoichiometry="1" />
        </listOfProducts>
      </reaction>
      <reaction fast="false" id="R_NITRITE_pc2" name="NITRITE_pc" reversible="false" fbc:lowerFluxBound="cobra_0_bound" fbc:upperFluxBound="cobra_default_ub">
        <listOfReactants>
          <speciesReference constant="true" species="M_NITRITE_c2" stoichiometry="1" />
          <speciesReference constant="true" species="M_PROTON_c2" stoichiometry="1" />
        </listOfReactants>
        <listOfProducts>
          <speciesReference constant="true" species="M_NITRITE_p2" stoichiometry="1" />
          <speciesReference constant="true" species="M_PROTON_p2" stoichiometry="1" />
        </listOfProducts>
      </reaction>
      <reaction fast="false" id="R_N_ACETYLGLUTPREDUCT_RXN_p1" name="N-ACETYLGLUTPREDUCT-RXN:N-acetyl-&amp;gamma;-glutamyl-phosphate reductase" reversible="false" fbc:lowerFluxBound="cobra_0_bound" fbc:upperFluxBound="cobra_default_ub">
        <listOfReactants>
          <speciesReference constant="true" species="M_NADPH_p1" stoichiometry="1" />
          <speciesReference constant="true" species="M_N_ACETYL_GLUTAMYL_P_p1" stoichiometry="1" />
          <speciesReference constant="true" species="M_PROTON_p1" stoichiometry="1" />
        </listOfReactants>
        <listOfProducts>
          <speciesReference constant="true" species="M_CPD_469_p1" stoichiometry="1" />
          <speciesReference constant="true" species="M_NADP_p1" stoichiometry="1" />
          <speciesReference constant="true" species="M_Pi_p1" stoichiometry="1" />
        </listOfProducts>
      </reaction>
      <reaction fast="false" id="R_N_ACETYLGLUTPREDUCT_RXN_p2" name="N-ACETYLGLUTPREDUCT-RXN:N-acetyl-&amp;gamma;-glutamyl-phosphate reductase" reversible="false" fbc:lowerFluxBound="cobra_0_bound" fbc:upperFluxBound="cobra_default_ub">
        <listOfReactants>
          <speciesReference constant="true" species="M_NADPH_p2" stoichiometry="1" />
          <speciesReference constant="true" species="M_N_ACETYL_GLUTAMYL_P_p2" stoichiometry="1" />
          <speciesReference constant="true" species="M_PROTON_p2" stoichiometry="1" />
        </listOfReactants>
        <listOfProducts>
          <speciesReference constant="true" species="M_CPD_469_p2" stoichiometry="1" />
          <speciesReference constant="true" species="M_NADP_p2" stoichiometry="1" />
          <speciesReference constant="true" species="M_Pi_p2" stoichiometry="1" />
        </listOfProducts>
      </reaction>
      <reaction fast="false" id="R_Nitrate_ec1" name="Nitrate_ec" reversible="false" fbc:lowerFluxBound="cobra_0_bound" fbc:upperFluxBound="cobra_default_ub">
        <listOfReactants>
          <speciesReference constant="true" species="M_NITRATE_e1" stoichiometry="1" />
          <speciesReference constant="true" species="M_PROTON_e1" stoichiometry="2" />
        </listOfReactants>
        <listOfProducts>
          <speciesReference constant="true" species="M_NITRATE_c1" stoichiometry="1" />
          <speciesReference constant="true" species="M_PROTON_c1" stoichiometry="2" />
        </listOfProducts>
      </reaction>
      <reaction fast="false" id="R_Nitrate_ec2" name="Nitrate_ec" reversible="false" fbc:lowerFluxBound="cobra_0_bound" fbc:upperFluxBound="cobra_default_ub">
        <listOfReactants>
          <speciesReference constant="true" species="M_NITRATE_e2" stoichiometry="1" />
          <speciesReference constant="true" species="M_PROTON_e2" stoichiometry="2" />
        </listOfReactants>
        <listOfProducts>
          <speciesReference constant="true" species="M_NITRATE_c2" stoichiometry="1" />
          <speciesReference constant="true" species="M_PROTON_c2" stoichiometry="2" />
        </listOfProducts>
      </reaction>
      <reaction fast="false" id="R_Nitrate_tx1" name="Nitrate_tx" reversible="true" fbc:lowerFluxBound="cobra_default_lb" fbc:upperFluxBound="cobra_default_ub">
        <listOfReactants>
          <speciesReference constant="true" species="M_NITRATE_e1_boundary" stoichiometry="1" />
        </listOfReactants>
        <listOfProducts>
          <speciesReference constant="true" species="M_NITRATE_e1" stoichiometry="1" />
        </listOfProducts>
      </reaction>
      <reaction fast="false" id="R_Nitrate_tx2" name="Nitrate_tx" reversible="true" fbc:lowerFluxBound="cobra_default_lb" fbc:upperFluxBound="cobra_default_ub">
        <listOfReactants>
          <speciesReference constant="true" species="M_NITRATE_e2_boundary" stoichiometry="1" />
        </listOfReactants>
        <listOfProducts>
          <speciesReference constant="true" species="M_NITRATE_e2" stoichiometry="1" />
        </listOfProducts>
      </reaction>
      <reaction fast="false" id="R_O2_ec1" name="O2_ec" reversible="true" fbc:lowerFluxBound="cobra_default_lb" fbc:upperFluxBound="cobra_default_ub">
        <listOfReactants>
          <speciesReference constant="true" species="M_OXYGEN_MOLECULE_e1" stoichiometry="1" />
        </listOfReactants>
        <listOfProducts>
          <speciesReference constant="true" species="M_OXYGEN_MOLECULE_c1" stoichiometry="1" />
        </listOfProducts>
      </reaction>
      <reaction fast="false" id="R_O2_ec2" name="O2_ec" reversible="true" fbc:lowerFluxBound="cobra_default_lb" fbc:upperFluxBound="cobra_default_ub">
        <listOfReactants>
          <speciesReference constant="true" species="M_OXYGEN_MOLECULE_e2" stoichiometry="1" />
        </listOfReactants>
        <listOfProducts>
          <speciesReference constant="true" species="M_OXYGEN_MOLECULE_c2" stoichiometry="1" />
        </listOfProducts>
      </reaction>
      <reaction fast="false" id="R_O2_mc1" name="O2_mc" reversible="true" fbc:lowerFluxBound="cobra_default_lb" fbc:upperFluxBound="cobra_default_ub">
        <listOfReactants>
          <speciesReference constant="true" species="M_OXYGEN_MOLECULE_m1" stoichiometry="1" />
        </listOfReactants>
        <listOfProducts>
          <speciesReference constant="true" species="M_OXYGEN_MOLECULE_c1" stoichiometry="1" />
        </listOfProducts>
      </reaction>
      <reaction fast="false" id="R_O2_mc2" name="O2_mc" reversible="true" fbc:lowerFluxBound="cobra_default_lb" fbc:upperFluxBound="cobra_default_ub">
        <listOfReactants>
          <speciesReference constant="true" species="M_OXYGEN_MOLECULE_m2" stoichiometry="1" />
        </listOfReactants>
        <listOfProducts>
          <speciesReference constant="true" species="M_OXYGEN_MOLECULE_c2" stoichiometry="1" />
        </listOfProducts>
      </reaction>
      <reaction fast="false" id="R_O2_pc1" name="O2_pc" reversible="true" fbc:lowerFluxBound="cobra_default_lb" fbc:upperFluxBound="cobra_default_ub">
        <listOfReactants>
          <speciesReference constant="true" species="M_OXYGEN_MOLECULE_p1" stoichiometry="1" />
        </listOfReactants>
        <listOfProducts>
          <speciesReference constant="true" species="M_OXYGEN_MOLECULE_c1" stoichiometry="1" />
        </listOfProducts>
      </reaction>
      <reaction fast="false" id="R_O2_pc2" name="O2_pc" reversible="true" fbc:lowerFluxBound="cobra_default_lb" fbc:upperFluxBound="cobra_default_ub">
        <listOfReactants>
          <speciesReference constant="true" species="M_OXYGEN_MOLECULE_p2" stoichiometry="1" />
        </listOfReactants>
        <listOfProducts>
          <speciesReference constant="true" species="M_OXYGEN_MOLECULE_c2" stoichiometry="1" />
        </listOfProducts>
      </reaction>
      <reaction fast="false" id="R_O2_tx1" name="O2_tx" reversible="true" fbc:lowerFluxBound="cobra_default_lb" fbc:upperFluxBound="cobra_default_ub">
        <listOfReactants>
          <speciesReference constant="true" species="M_OXYGEN_MOLECULE_e1_boundary" stoichiometry="1" />
        </listOfReactants>
        <listOfProducts>
          <speciesReference constant="true" species="M_OXYGEN_MOLECULE_e1" stoichiometry="1" />
        </listOfProducts>
      </reaction>
      <reaction fast="false" id="R_O2_tx2" name="O2_tx" reversible="true" fbc:lowerFluxBound="cobra_default_lb" fbc:upperFluxBound="cobra_default_ub">
        <listOfReactants>
          <speciesReference constant="true" species="M_OXYGEN_MOLECULE_e2_boundary" stoichiometry="1" />
        </listOfReactants>
        <listOfProducts>
          <speciesReference constant="true" species="M_OXYGEN_MOLECULE_e2" stoichiometry="1" />
        </listOfProducts>
      </reaction>
      <reaction fast="false" id="R_O2_xc1" name="O2_xc" reversible="true" fbc:lowerFluxBound="cobra_default_lb" fbc:upperFluxBound="cobra_default_ub">
        <listOfReactants>
          <speciesReference constant="true" species="M_OXYGEN_MOLECULE_x1" stoichiometry="1" />
        </listOfReactants>
        <listOfProducts>
          <speciesReference constant="true" species="M_OXYGEN_MOLECULE_c1" stoichiometry="1" />
        </listOfProducts>
      </reaction>
      <reaction fast="false" id="R_O2_xc2" name="O2_xc" reversible="true" fbc:lowerFluxBound="cobra_default_lb" fbc:upperFluxBound="cobra_default_ub">
        <listOfReactants>
          <speciesReference constant="true" species="M_OXYGEN_MOLECULE_x2" stoichiometry="1" />
        </listOfReactants>
        <listOfProducts>
          <speciesReference constant="true" species="M_OXYGEN_MOLECULE_c2" stoichiometry="1" />
        </listOfProducts>
      </reaction>
      <reaction fast="false" id="R_OAA_ACONITATE_mc1" name="OAA_ACONITATE_mc" reversible="true" fbc:lowerFluxBound="cobra_default_lb" fbc:upperFluxBound="cobra_default_ub">
        <listOfReactants>
          <speciesReference constant="true" species="M_CIS_ACONITATE_c1" stoichiometry="1" />
          <speciesReference constant="true" species="M_OXALACETIC_ACID_m1" stoichiometry="1" />
          <speciesReference constant="true" species="M_PROTON_c1" stoichiometry="1" />
        </listOfReactants>
        <listOfProducts>
          <speciesReference constant="true" species="M_CIS_ACONITATE_m1" stoichiometry="1" />
          <speciesReference constant="true" species="M_OXALACETIC_ACID_c1" stoichiometry="1" />
          <speciesReference constant="true" species="M_PROTON_m1" stoichiometry="1" />
        </listOfProducts>
      </reaction>
      <reaction fast="false" id="R_OAA_ACONITATE_mc2" name="OAA_ACONITATE_mc" reversible="true" fbc:lowerFluxBound="cobra_default_lb" fbc:upperFluxBound="cobra_default_ub">
        <listOfReactants>
          <speciesReference constant="true" species="M_CIS_ACONITATE_c2" stoichiometry="1" />
          <speciesReference constant="true" species="M_OXALACETIC_ACID_m2" stoichiometry="1" />
          <speciesReference constant="true" species="M_PROTON_c2" stoichiometry="1" />
        </listOfReactants>
        <listOfProducts>
          <speciesReference constant="true" species="M_CIS_ACONITATE_m2" stoichiometry="1" />
          <speciesReference constant="true" species="M_OXALACETIC_ACID_c2" stoichiometry="1" />
          <speciesReference constant="true" species="M_PROTON_m2" stoichiometry="1" />
        </listOfProducts>
      </reaction>
      <reaction fast="false" id="R_OAA_CIT_mc1" name="OAA_CIT_mc" reversible="true" fbc:lowerFluxBound="cobra_default_lb" fbc:upperFluxBound="cobra_default_ub">
        <listOfReactants>
          <speciesReference constant="true" species="M_CIT_c1" stoichiometry="1" />
          <speciesReference constant="true" species="M_OXALACETIC_ACID_m1" stoichiometry="1" />
          <speciesReference constant="true" species="M_PROTON_c1" stoichiometry="1" />
        </listOfReactants>
        <listOfProducts>
          <speciesReference constant="true" species="M_CIT_m1" stoichiometry="1" />
          <speciesReference constant="true" species="M_OXALACETIC_ACID_c1" stoichiometry="1" />
          <speciesReference constant="true" species="M_PROTON_m1" stoichiometry="1" />
        </listOfProducts>
      </reaction>
      <reaction fast="false" id="R_OAA_CIT_mc2" name="OAA_CIT_mc" reversible="true" fbc:lowerFluxBound="cobra_default_lb" fbc:upperFluxBound="cobra_default_ub">
        <listOfReactants>
          <speciesReference constant="true" species="M_CIT_c2" stoichiometry="1" />
          <speciesReference constant="true" species="M_OXALACETIC_ACID_m2" stoichiometry="1" />
          <speciesReference constant="true" species="M_PROTON_c2" stoichiometry="1" />
        </listOfReactants>
        <listOfProducts>
          <speciesReference constant="true" species="M_CIT_m2" stoichiometry="1" />
          <speciesReference constant="true" species="M_OXALACETIC_ACID_c2" stoichiometry="1" />
          <speciesReference constant="true" species="M_PROTON_m2" stoichiometry="1" />
        </listOfProducts>
      </reaction>
      <reaction fast="false" id="R_OAA_ISOCITRATE_mc1" name="OAA_ISOCITRATE_mc" reversible="true" fbc:lowerFluxBound="cobra_default_lb" fbc:upperFluxBound="cobra_default_ub">
        <listOfReactants>
          <speciesReference constant="true" species="M_OXALACETIC_ACID_m1" stoichiometry="1" />
          <speciesReference constant="true" species="M_PROTON_c1" stoichiometry="1" />
          <speciesReference constant="true" species="M_THREO_DS_ISO_CITRATE_c1" stoichiometry="1" />
        </listOfReactants>
        <listOfProducts>
          <speciesReference constant="true" species="M_OXALACETIC_ACID_c1" stoichiometry="1" />
          <speciesReference constant="true" species="M_PROTON_m1" stoichiometry="1" />
          <speciesReference constant="true" species="M_THREO_DS_ISO_CITRATE_m1" stoichiometry="1" />
        </listOfProducts>
      </reaction>
      <reaction fast="false" id="R_OAA_ISOCITRATE_mc2" name="OAA_ISOCITRATE_mc" reversible="true" fbc:lowerFluxBound="cobra_default_lb" fbc:upperFluxBound="cobra_default_ub">
        <listOfReactants>
          <speciesReference constant="true" species="M_OXALACETIC_ACID_m2" stoichiometry="1" />
          <speciesReference constant="true" species="M_PROTON_c2" stoichiometry="1" />
          <speciesReference constant="true" species="M_THREO_DS_ISO_CITRATE_c2" stoichiometry="1" />
        </listOfReactants>
        <listOfProducts>
          <speciesReference constant="true" species="M_OXALACETIC_ACID_c2" stoichiometry="1" />
          <speciesReference constant="true" species="M_PROTON_m2" stoichiometry="1" />
          <speciesReference constant="true" species="M_THREO_DS_ISO_CITRATE_m2" stoichiometry="1" />
        </listOfProducts>
      </reaction>
      <reaction fast="false" id="R_OAA_MAL_mc1" name="OAA_MAL_mc" reversible="true" fbc:lowerFluxBound="cobra_default_lb" fbc:upperFluxBound="cobra_default_ub">
        <listOfReactants>
          <speciesReference constant="true" species="M_MAL_c1" stoichiometry="1" />
          <speciesReference constant="true" species="M_OXALACETIC_ACID_m1" stoichiometry="1" />
        </listOfReactants>
        <listOfProducts>
          <speciesReference constant="true" species="M_MAL_m1" stoichiometry="1" />
          <speciesReference constant="true" species="M_OXALACETIC_ACID_c1" stoichiometry="1" />
        </listOfProducts>
      </reaction>
      <reaction fast="false" id="R_OAA_MAL_mc2" name="OAA_MAL_mc" reversible="true" fbc:lowerFluxBound="cobra_default_lb" fbc:upperFluxBound="cobra_default_ub">
        <listOfReactants>
          <speciesReference constant="true" species="M_MAL_c2" stoichiometry="1" />
          <speciesReference constant="true" species="M_OXALACETIC_ACID_m2" stoichiometry="1" />
        </listOfReactants>
        <listOfProducts>
          <speciesReference constant="true" species="M_MAL_m2" stoichiometry="1" />
          <speciesReference constant="true" species="M_OXALACETIC_ACID_c2" stoichiometry="1" />
        </listOfProducts>
      </reaction>
      <reaction fast="false" id="R_OAA_MAL_pc1" name="OAA_MAL_pc" reversible="true" fbc:lowerFluxBound="cobra_default_lb" fbc:upperFluxBound="cobra_default_ub">
        <listOfReactants>
          <speciesReference constant="true" species="M_MAL_c1" stoichiometry="1" />
          <speciesReference constant="true" species="M_OXALACETIC_ACID_p1" stoichiometry="1" />
        </listOfReactants>
        <listOfProducts>
          <speciesReference constant="true" species="M_MAL_p1" stoichiometry="1" />
          <speciesReference constant="true" species="M_OXALACETIC_ACID_c1" stoichiometry="1" />
        </listOfProducts>
      </reaction>
      <reaction fast="false" id="R_OAA_MAL_pc2" name="OAA_MAL_pc" reversible="true" fbc:lowerFluxBound="cobra_default_lb" fbc:upperFluxBound="cobra_default_ub">
        <listOfReactants>
          <speciesReference constant="true" species="M_MAL_c2" stoichiometry="1" />
          <speciesReference constant="true" species="M_OXALACETIC_ACID_p2" stoichiometry="1" />
        </listOfReactants>
        <listOfProducts>
          <speciesReference constant="true" species="M_MAL_p2" stoichiometry="1" />
          <speciesReference constant="true" species="M_OXALACETIC_ACID_c2" stoichiometry="1" />
        </listOfProducts>
      </reaction>
      <reaction fast="false" id="R_OAA_Pi_mc1" name="OAA_Pi_mc" reversible="true" fbc:lowerFluxBound="cobra_default_lb" fbc:upperFluxBound="cobra_default_ub">
        <listOfReactants>
          <speciesReference constant="true" species="M_OXALACETIC_ACID_m1" stoichiometry="1" />
          <speciesReference constant="true" species="M_Pi_c1" stoichiometry="0.7" />
          <speciesReference constant="true" species="M_aPi_c1" stoichiometry="0.3" />
        </listOfReactants>
        <listOfProducts>
          <speciesReference constant="true" species="M_OXALACETIC_ACID_c1" stoichiometry="1" />
          <speciesReference constant="true" species="M_PROTON_c1" stoichiometry="0.3" />
          <speciesReference constant="true" species="M_Pi_m1" stoichiometry="1" />
        </listOfProducts>
      </reaction>
      <reaction fast="false" id="R_OAA_Pi_mc2" name="OAA_Pi_mc" reversible="true" fbc:lowerFluxBound="cobra_default_lb" fbc:upperFluxBound="cobra_default_ub">
        <listOfReactants>
          <speciesReference constant="true" species="M_OXALACETIC_ACID_m2" stoichiometry="1" />
          <speciesReference constant="true" species="M_Pi_c2" stoichiometry="0.7" />
          <speciesReference constant="true" species="M_aPi_c2" stoichiometry="0.3" />
        </listOfReactants>
        <listOfProducts>
          <speciesReference constant="true" species="M_OXALACETIC_ACID_c2" stoichiometry="1" />
          <speciesReference constant="true" species="M_PROTON_c2" stoichiometry="0.3" />
          <speciesReference constant="true" species="M_Pi_m2" stoichiometry="1" />
        </listOfProducts>
      </reaction>
      <reaction fast="false" id="R_OAA_SO4_mc1" name="OAA_SO4_mc" reversible="true" fbc:lowerFluxBound="cobra_default_lb" fbc:upperFluxBound="cobra_default_ub">
        <listOfReactants>
          <speciesReference constant="true" species="M_OXALACETIC_ACID_m1" stoichiometry="1" />
          <speciesReference constant="true" species="M_SULFATE_c1" stoichiometry="1" />
        </listOfReactants>
        <listOfProducts>
          <speciesReference constant="true" species="M_OXALACETIC_ACID_c1" stoichiometry="1" />
          <speciesReference constant="true" species="M_SULFATE_m1" stoichiometry="1" />
        </listOfProducts>
      </reaction>
      <reaction fast="false" id="R_OAA_SO4_mc2" name="OAA_SO4_mc" reversible="true" fbc:lowerFluxBound="cobra_default_lb" fbc:upperFluxBound="cobra_default_ub">
        <listOfReactants>
          <speciesReference constant="true" species="M_OXALACETIC_ACID_m2" stoichiometry="1" />
          <speciesReference constant="true" species="M_SULFATE_c2" stoichiometry="1" />
        </listOfReactants>
        <listOfProducts>
          <speciesReference constant="true" species="M_OXALACETIC_ACID_c2" stoichiometry="1" />
          <speciesReference constant="true" species="M_SULFATE_m2" stoichiometry="1" />
        </listOfProducts>
      </reaction>
      <reaction fast="false" id="R_OAA_SUC_mc1" name="OAA_SUC_mc" reversible="true" fbc:lowerFluxBound="cobra_default_lb" fbc:upperFluxBound="cobra_default_ub">
        <listOfReactants>
          <speciesReference constant="true" species="M_OXALACETIC_ACID_m1" stoichiometry="1" />
          <speciesReference constant="true" species="M_SUC_c1" stoichiometry="1" />
        </listOfReactants>
        <listOfProducts>
          <speciesReference constant="true" species="M_OXALACETIC_ACID_c1" stoichiometry="1" />
          <speciesReference constant="true" species="M_SUC_m1" stoichiometry="1" />
        </listOfProducts>
      </reaction>
      <reaction fast="false" id="R_OAA_SUC_mc2" name="OAA_SUC_mc" reversible="true" fbc:lowerFluxBound="cobra_default_lb" fbc:upperFluxBound="cobra_default_ub">
        <listOfReactants>
          <speciesReference constant="true" species="M_OXALACETIC_ACID_m2" stoichiometry="1" />
          <speciesReference constant="true" species="M_SUC_c2" stoichiometry="1" />
        </listOfReactants>
        <listOfProducts>
          <speciesReference constant="true" species="M_OXALACETIC_ACID_c2" stoichiometry="1" />
          <speciesReference constant="true" species="M_SUC_m2" stoichiometry="1" />
        </listOfProducts>
      </reaction>
      <reaction fast="false" id="R_OAA_xc1" name="OAA_xc" reversible="true" fbc:lowerFluxBound="cobra_default_lb" fbc:upperFluxBound="cobra_default_ub">
        <listOfReactants>
          <speciesReference constant="true" species="M_OXALACETIC_ACID_x1" stoichiometry="1" />
        </listOfReactants>
        <listOfProducts>
          <speciesReference constant="true" species="M_OXALACETIC_ACID_c1" stoichiometry="1" />
        </listOfProducts>
      </reaction>
      <reaction fast="false" id="R_OAA_xc2" name="OAA_xc" reversible="true" fbc:lowerFluxBound="cobra_default_lb" fbc:upperFluxBound="cobra_default_ub">
        <listOfReactants>
          <speciesReference constant="true" species="M_OXALACETIC_ACID_x2" stoichiometry="1" />
        </listOfReactants>
        <listOfProducts>
          <speciesReference constant="true" species="M_OXALACETIC_ACID_c2" stoichiometry="1" />
        </listOfProducts>
      </reaction>
      <reaction fast="false" id="R_ORNCARBAMTRANSFER_RXN_p1" name="ORNCARBAMTRANSFER-RXN:Ornithine carbamoyltransferase" reversible="true" fbc:lowerFluxBound="cobra_default_lb" fbc:upperFluxBound="cobra_default_ub">
        <listOfReactants>
          <speciesReference constant="true" species="M_CARBAMOYL_P_p1" stoichiometry="1" />
          <speciesReference constant="true" species="M_L_ORNITHINE_p1" stoichiometry="1" />
        </listOfReactants>
        <listOfProducts>
          <speciesReference constant="true" species="M_L_CITRULLINE_p1" stoichiometry="1" />
          <speciesReference constant="true" species="M_PROTON_p1" stoichiometry="1" />
          <speciesReference constant="true" species="M_Pi_p1" stoichiometry="1" />
        </listOfProducts>
      </reaction>
      <reaction fast="false" id="R_ORNCARBAMTRANSFER_RXN_p2" name="ORNCARBAMTRANSFER-RXN:Ornithine carbamoyltransferase" reversible="true" fbc:lowerFluxBound="cobra_default_lb" fbc:upperFluxBound="cobra_default_ub">
        <listOfReactants>
          <speciesReference constant="true" species="M_CARBAMOYL_P_p2" stoichiometry="1" />
          <speciesReference constant="true" species="M_L_ORNITHINE_p2" stoichiometry="1" />
        </listOfReactants>
        <listOfProducts>
          <speciesReference constant="true" species="M_L_CITRULLINE_p2" stoichiometry="1" />
          <speciesReference constant="true" species="M_PROTON_p2" stoichiometry="1" />
          <speciesReference constant="true" species="M_Pi_p2" stoichiometry="1" />
        </listOfProducts>
      </reaction>
      <reaction fast="false" id="R_ORNITHINE_CITRULLINE_mc1" name="ORNITHINE_CITRULLINE_mc" reversible="true" fbc:lowerFluxBound="cobra_default_lb" fbc:upperFluxBound="cobra_default_ub">
        <listOfReactants>
          <speciesReference constant="true" species="M_L_CITRULLINE_c1" stoichiometry="1" />
          <speciesReference constant="true" species="M_L_ORNITHINE_m1" stoichiometry="1" />
        </listOfReactants>
        <listOfProducts>
          <speciesReference constant="true" species="M_L_CITRULLINE_m1" stoichiometry="1" />
          <speciesReference constant="true" species="M_L_ORNITHINE_c1" stoichiometry="1" />
        </listOfProducts>
      </reaction>
      <reaction fast="false" id="R_ORNITHINE_CITRULLINE_mc2" name="ORNITHINE_CITRULLINE_mc" reversible="true" fbc:lowerFluxBound="cobra_default_lb" fbc:upperFluxBound="cobra_default_ub">
        <listOfReactants>
          <speciesReference constant="true" species="M_L_CITRULLINE_c2" stoichiometry="1" />
          <speciesReference constant="true" species="M_L_ORNITHINE_m2" stoichiometry="1" />
        </listOfReactants>
        <listOfProducts>
          <speciesReference constant="true" species="M_L_CITRULLINE_m2" stoichiometry="1" />
          <speciesReference constant="true" species="M_L_ORNITHINE_c2" stoichiometry="1" />
        </listOfProducts>
      </reaction>
      <reaction fast="false" id="R_ORNITHINE_CITRULLINE_pc1" name="ORNITHINE_CITRULLINE_pc" reversible="true" fbc:lowerFluxBound="cobra_default_lb" fbc:upperFluxBound="cobra_default_ub">
        <listOfReactants>
          <speciesReference constant="true" species="M_L_CITRULLINE_c1" stoichiometry="1" />
          <speciesReference constant="true" species="M_L_ORNITHINE_p1" stoichiometry="1" />
        </listOfReactants>
        <listOfProducts>
          <speciesReference constant="true" species="M_L_CITRULLINE_p1" stoichiometry="1" />
          <speciesReference constant="true" species="M_L_ORNITHINE_c1" stoichiometry="1" />
        </listOfProducts>
      </reaction>
      <reaction fast="false" id="R_ORNITHINE_CITRULLINE_pc2" name="ORNITHINE_CITRULLINE_pc" reversible="true" fbc:lowerFluxBound="cobra_default_lb" fbc:upperFluxBound="cobra_default_ub">
        <listOfReactants>
          <speciesReference constant="true" species="M_L_CITRULLINE_c2" stoichiometry="1" />
          <speciesReference constant="true" species="M_L_ORNITHINE_p2" stoichiometry="1" />
        </listOfReactants>
        <listOfProducts>
          <speciesReference constant="true" species="M_L_CITRULLINE_p2" stoichiometry="1" />
          <speciesReference constant="true" species="M_L_ORNITHINE_c2" stoichiometry="1" />
        </listOfProducts>
      </reaction>
      <reaction fast="false" id="R_ORNITHINE_GLU_AMINOTRANSFORASE_RXN_m1" name="ORNITHINE-GLU-AMINOTRANSFORASE-RXN:Ornithine--oxo-acid aminotransferase" reversible="true" fbc:lowerFluxBound="cobra_default_lb" fbc:upperFluxBound="cobra_default_ub">
        <listOfReactants>
          <speciesReference constant="true" species="M_2_KETOGLUTARATE_m1" stoichiometry="1" />
          <speciesReference constant="true" species="M_L_ORNITHINE_m1" stoichiometry="1" />
        </listOfReactants>
        <listOfProducts>
          <speciesReference constant="true" species="M_GLT_m1" stoichiometry="1" />
          <speciesReference constant="true" species="M_L_GLUTAMATE_GAMMA_SEMIALDEHYDE_m1" stoichiometry="1" />
        </listOfProducts>
      </reaction>
      <reaction fast="false" id="R_ORNITHINE_GLU_AMINOTRANSFORASE_RXN_m2" name="ORNITHINE-GLU-AMINOTRANSFORASE-RXN:Ornithine--oxo-acid aminotransferase" reversible="true" fbc:lowerFluxBound="cobra_default_lb" fbc:upperFluxBound="cobra_default_ub">
        <listOfReactants>
          <speciesReference constant="true" species="M_2_KETOGLUTARATE_m2" stoichiometry="1" />
          <speciesReference constant="true" species="M_L_ORNITHINE_m2" stoichiometry="1" />
        </listOfReactants>
        <listOfProducts>
          <speciesReference constant="true" species="M_GLT_m2" stoichiometry="1" />
          <speciesReference constant="true" species="M_L_GLUTAMATE_GAMMA_SEMIALDEHYDE_m2" stoichiometry="1" />
        </listOfProducts>
      </reaction>
      <reaction fast="false" id="R_OXYGEN_MOLECULE_e_dielTransfer" reversible="true" fbc:lowerFluxBound="cobra_default_lb" fbc:upperFluxBound="cobra_default_ub">
        <listOfReactants>
          <speciesReference constant="true" species="M_OXYGEN_MOLECULE_e1" stoichiometry="1" />
        </listOfReactants>
        <listOfProducts>
          <speciesReference constant="true" species="M_OXYGEN_MOLECULE_e2" stoichiometry="1" />
        </listOfProducts>
      </reaction>
      <reaction fast="false" id="R_PALMITATE_pc1" name="PALMITATE_pc" reversible="true" fbc:lowerFluxBound="cobra_default_lb" fbc:upperFluxBound="cobra_default_ub">
        <listOfReactants>
          <speciesReference constant="true" species="M_PALMITATE_p1" stoichiometry="1" />
        </listOfReactants>
        <listOfProducts>
          <speciesReference constant="true" species="M_PALMITATE_c1" stoichiometry="1" />
        </listOfProducts>
      </reaction>
      <reaction fast="false" id="R_PALMITATE_pc2" name="PALMITATE_pc" reversible="true" fbc:lowerFluxBound="cobra_default_lb" fbc:upperFluxBound="cobra_default_ub">
        <listOfReactants>
          <speciesReference constant="true" species="M_PALMITATE_p2" stoichiometry="1" />
        </listOfReactants>
        <listOfProducts>
          <speciesReference constant="true" species="M_PALMITATE_c2" stoichiometry="1" />
        </listOfProducts>
      </reaction>
      <reaction fast="false" id="R_PEPCARBOXYKIN_RXN_c1" name="PEPCARBOXYKIN-RXN:Phosphoenolpyruvate carboxykinase (ATP)" reversible="false" fbc:lowerFluxBound="cobra_0_bound" fbc:upperFluxBound="cobra_default_ub">
        <listOfReactants>
          <speciesReference constant="true" species="M_ATP_c1" stoichiometry="0.65" />
          <speciesReference constant="true" species="M_OXALACETIC_ACID_c1" stoichiometry="1" />
          <speciesReference constant="true" species="M_PROTON_c1" stoichiometry="0.15" />
          <speciesReference constant="true" species="M_aATP_c1" stoichiometry="0.35" />
        </listOfReactants>
        <listOfProducts>
          <speciesReference constant="true" species="M_ADP_c1" stoichiometry="0.5" />
          <speciesReference constant="true" species="M_CARBON_DIOXIDE_c1" stoichiometry="1" />
          <speciesReference constant="true" species="M_PHOSPHO_ENOL_PYRUVATE_c1" stoichiometry="1" />
          <speciesReference constant="true" species="M_aADP_c1" stoichiometry="0.5" />
        </listOfProducts>
      </reaction>
      <reaction fast="false" id="R_PEPCARBOXYKIN_RXN_c2" name="PEPCARBOXYKIN-RXN:Phosphoenolpyruvate carboxykinase (ATP)" reversible="false" fbc:lowerFluxBound="cobra_0_bound" fbc:upperFluxBound="cobra_default_ub">
        <listOfReactants>
          <speciesReference constant="true" species="M_ATP_c2" stoichiometry="0.65" />
          <speciesReference constant="true" species="M_OXALACETIC_ACID_c2" stoichiometry="1" />
          <speciesReference constant="true" species="M_PROTON_c2" stoichiometry="0.15" />
          <speciesReference constant="true" species="M_aATP_c2" stoichiometry="0.35" />
        </listOfReactants>
        <listOfProducts>
          <speciesReference constant="true" species="M_ADP_c2" stoichiometry="0.5" />
          <speciesReference constant="true" species="M_CARBON_DIOXIDE_c2" stoichiometry="1" />
          <speciesReference constant="true" species="M_PHOSPHO_ENOL_PYRUVATE_c2" stoichiometry="1" />
          <speciesReference constant="true" species="M_aADP_c2" stoichiometry="0.5" />
        </listOfProducts>
      </reaction>
      <reaction fast="false" id="R_PEPCARBOX_RXN_c1" name="PEPCARBOX-RXN:Phosphoenolpyruvate carboxylase" reversible="false" fbc:lowerFluxBound="cobra_0_bound" fbc:upperFluxBound="cobra_default_ub">
        <listOfReactants>
          <speciesReference constant="true" species="M_HCO3_c1" stoichiometry="1" />
          <speciesReference constant="true" species="M_PHOSPHO_ENOL_PYRUVATE_c1" stoichiometry="1" />
          <speciesReference constant="true" species="M_PROTON_c1" stoichiometry="0.3" />
        </listOfReactants>
        <listOfProducts>
          <speciesReference constant="true" species="M_OXALACETIC_ACID_c1" stoichiometry="1" />
          <speciesReference constant="true" species="M_Pi_c1" stoichiometry="0.7" />
          <speciesReference constant="true" species="M_aPi_c1" stoichiometry="0.3" />
        </listOfProducts>
      </reaction>
      <reaction fast="false" id="R_PEPCARBOX_RXN_c2" name="PEPCARBOX-RXN:Phosphoenolpyruvate carboxylase" reversible="false" fbc:lowerFluxBound="cobra_0_bound" fbc:upperFluxBound="cobra_default_ub">
        <listOfReactants>
          <speciesReference constant="true" species="M_HCO3_c2" stoichiometry="1" />
          <speciesReference constant="true" species="M_PHOSPHO_ENOL_PYRUVATE_c2" stoichiometry="1" />
          <speciesReference constant="true" species="M_PROTON_c2" stoichiometry="0.3" />
        </listOfReactants>
        <listOfProducts>
          <speciesReference constant="true" species="M_OXALACETIC_ACID_c2" stoichiometry="1" />
          <speciesReference constant="true" species="M_Pi_c2" stoichiometry="0.7" />
          <speciesReference constant="true" species="M_aPi_c2" stoichiometry="0.3" />
        </listOfProducts>
      </reaction>
      <reaction fast="false" id="R_PEPDEPHOS_RXN_c1" name="PEPDEPHOS-RXN:Pyruvate kinase" reversible="false" fbc:lowerFluxBound="cobra_0_bound" fbc:upperFluxBound="cobra_default_ub">
        <listOfReactants>
          <speciesReference constant="true" species="M_ADP_c1" stoichiometry="0.5" />
          <speciesReference constant="true" species="M_PHOSPHO_ENOL_PYRUVATE_c1" stoichiometry="1" />
          <speciesReference constant="true" species="M_PROTON_c1" stoichiometry="0.85" />
          <speciesReference constant="true" species="M_aADP_c1" stoichiometry="0.5" />
        </listOfReactants>
        <listOfProducts>
          <speciesReference constant="true" species="M_ATP_c1" stoichiometry="0.65" />
          <speciesReference constant="true" species="M_PYRUVATE_c1" stoichiometry="1" />
          <speciesReference constant="true" species="M_aATP_c1" stoichiometry="0.35" />
        </listOfProducts>
      </reaction>
      <reaction fast="false" id="R_PEPDEPHOS_RXN_c2" name="PEPDEPHOS-RXN:Pyruvate kinase" reversible="false" fbc:lowerFluxBound="cobra_0_bound" fbc:upperFluxBound="cobra_default_ub">
        <listOfReactants>
          <speciesReference constant="true" species="M_ADP_c2" stoichiometry="0.5" />
          <speciesReference constant="true" species="M_PHOSPHO_ENOL_PYRUVATE_c2" stoichiometry="1" />
          <speciesReference constant="true" species="M_PROTON_c2" stoichiometry="0.85" />
          <speciesReference constant="true" species="M_aADP_c2" stoichiometry="0.5" />
        </listOfReactants>
        <listOfProducts>
          <speciesReference constant="true" species="M_ATP_c2" stoichiometry="0.65" />
          <speciesReference constant="true" species="M_PYRUVATE_c2" stoichiometry="1" />
          <speciesReference constant="true" species="M_aATP_c2" stoichiometry="0.35" />
        </listOfProducts>
      </reaction>
      <reaction fast="false" id="R_PEPDEPHOS_RXN_p1" name="PEPDEPHOS-RXN:Pyruvate kinase" reversible="false" fbc:lowerFluxBound="cobra_0_bound" fbc:upperFluxBound="cobra_default_ub">
        <listOfReactants>
          <speciesReference constant="true" species="M_ADP_p1" stoichiometry="0.8" />
          <speciesReference constant="true" species="M_PHOSPHO_ENOL_PYRUVATE_p1" stoichiometry="1" />
          <speciesReference constant="true" species="M_PROTON_p1" stoichiometry="0.9" />
          <speciesReference constant="true" species="M_aADP_p1" stoichiometry="0.2" />
        </listOfReactants>
        <listOfProducts>
          <speciesReference constant="true" species="M_ATP_p1" stoichiometry="0.9" />
          <speciesReference constant="true" species="M_PYRUVATE_p1" stoichiometry="1" />
          <speciesReference constant="true" species="M_aATP_p1" stoichiometry="0.1" />
        </listOfProducts>
      </reaction>
      <reaction fast="false" id="R_PEPDEPHOS_RXN_p2" name="PEPDEPHOS-RXN:Pyruvate kinase" reversible="false" fbc:lowerFluxBound="cobra_0_bound" fbc:upperFluxBound="cobra_default_ub">
        <listOfReactants>
          <speciesReference constant="true" species="M_ADP_p2" stoichiometry="0.8" />
          <speciesReference constant="true" species="M_PHOSPHO_ENOL_PYRUVATE_p2" stoichiometry="1" />
          <speciesReference constant="true" species="M_PROTON_p2" stoichiometry="0.9" />
          <speciesReference constant="true" species="M_aADP_p2" stoichiometry="0.2" />
        </listOfReactants>
        <listOfProducts>
          <speciesReference constant="true" species="M_ATP_p2" stoichiometry="0.9" />
          <speciesReference constant="true" species="M_PYRUVATE_p2" stoichiometry="1" />
          <speciesReference constant="true" species="M_aATP_p2" stoichiometry="0.1" />
        </listOfProducts>
      </reaction>
      <reaction fast="false" id="R_PEP_Pi_pc1" name="PEP_Pi_pc" reversible="true" fbc:lowerFluxBound="cobra_default_lb" fbc:upperFluxBound="cobra_default_ub">
        <listOfReactants>
          <speciesReference constant="true" species="M_PHOSPHO_ENOL_PYRUVATE_p1" stoichiometry="1" />
          <speciesReference constant="true" species="M_Pi_c1" stoichiometry="0.7" />
          <speciesReference constant="true" species="M_aPi_c1" stoichiometry="0.3" />
        </listOfReactants>
        <listOfProducts>
          <speciesReference constant="true" species="M_PHOSPHO_ENOL_PYRUVATE_c1" stoichiometry="1" />
          <speciesReference constant="true" species="M_PROTON_c1" stoichiometry="0.3" />
          <speciesReference constant="true" species="M_Pi_p1" stoichiometry="1" />
        </listOfProducts>
      </reaction>
      <reaction fast="false" id="R_PEP_Pi_pc2" name="PEP_Pi_pc" reversible="true" fbc:lowerFluxBound="cobra_default_lb" fbc:upperFluxBound="cobra_default_ub">
        <listOfReactants>
          <speciesReference constant="true" species="M_PHOSPHO_ENOL_PYRUVATE_p2" stoichiometry="1" />
          <speciesReference constant="true" species="M_Pi_c2" stoichiometry="0.7" />
          <speciesReference constant="true" species="M_aPi_c2" stoichiometry="0.3" />
        </listOfReactants>
        <listOfProducts>
          <speciesReference constant="true" species="M_PHOSPHO_ENOL_PYRUVATE_c2" stoichiometry="1" />
          <speciesReference constant="true" species="M_PROTON_c2" stoichiometry="0.3" />
          <speciesReference constant="true" species="M_Pi_p2" stoichiometry="1" />
        </listOfProducts>
      </reaction>
      <reaction fast="false" id="R_PGLUCISOM_RXN_c1" name="PGLUCISOM-RXN:Glucose-6-phosphate isomerase" reversible="true" fbc:lowerFluxBound="cobra_default_lb" fbc:upperFluxBound="cobra_default_ub">
        <listOfReactants>
          <speciesReference constant="true" species="M_GLC_6_P_c1" stoichiometry="1" />
        </listOfReactants>
        <listOfProducts>
          <speciesReference constant="true" species="M_FRUCTOSE_6P_c1" stoichiometry="1" />
        </listOfProducts>
      </reaction>
      <reaction fast="false" id="R_PGLUCISOM_RXN_c2" name="PGLUCISOM-RXN:Glucose-6-phosphate isomerase" reversible="true" fbc:lowerFluxBound="cobra_default_lb" fbc:upperFluxBound="cobra_default_ub">
        <listOfReactants>
          <speciesReference constant="true" species="M_GLC_6_P_c2" stoichiometry="1" />
        </listOfReactants>
        <listOfProducts>
          <speciesReference constant="true" species="M_FRUCTOSE_6P_c2" stoichiometry="1" />
        </listOfProducts>
      </reaction>
      <reaction fast="false" id="R_PGLUCISOM_RXN_p1" name="PGLUCISOM-RXN:Glucose-6-phosphate isomerase" reversible="true" fbc:lowerFluxBound="cobra_default_lb" fbc:upperFluxBound="cobra_default_ub">
        <listOfReactants>
          <speciesReference constant="true" species="M_GLC_6_P_p1" stoichiometry="1" />
        </listOfReactants>
        <listOfProducts>
          <speciesReference constant="true" species="M_FRUCTOSE_6P_p1" stoichiometry="1" />
        </listOfProducts>
      </reaction>
      <reaction fast="false" id="R_PGLUCISOM_RXN_p2" name="PGLUCISOM-RXN:Glucose-6-phosphate isomerase" reversible="true" fbc:lowerFluxBound="cobra_default_lb" fbc:upperFluxBound="cobra_default_ub">
        <listOfReactants>
          <speciesReference constant="true" species="M_GLC_6_P_p2" stoichiometry="1" />
        </listOfReactants>
        <listOfProducts>
          <speciesReference constant="true" species="M_FRUCTOSE_6P_p2" stoichiometry="1" />
        </listOfProducts>
      </reaction>
      <reaction fast="false" id="R_PGLYCDEHYDROG_RXN_p1" name="PGLYCDEHYDROG-RXN:Phosphoglycerate dehydrogenase" reversible="true" fbc:lowerFluxBound="cobra_default_lb" fbc:upperFluxBound="cobra_default_ub">
        <listOfReactants>
          <speciesReference constant="true" species="M_G3P_p1" stoichiometry="1" />
          <speciesReference constant="true" species="M_NAD_p1" stoichiometry="1" />
        </listOfReactants>
        <listOfProducts>
          <speciesReference constant="true" species="M_3_P_HYDROXYPYRUVATE_p1" stoichiometry="1" />
          <speciesReference constant="true" species="M_NADH_p1" stoichiometry="1" />
          <speciesReference constant="true" species="M_PROTON_p1" stoichiometry="1" />
        </listOfProducts>
      </reaction>
      <reaction fast="false" id="R_PGLYCDEHYDROG_RXN_p2" name="PGLYCDEHYDROG-RXN:Phosphoglycerate dehydrogenase" reversible="true" fbc:lowerFluxBound="cobra_default_lb" fbc:upperFluxBound="cobra_default_ub">
        <listOfReactants>
          <speciesReference constant="true" species="M_G3P_p2" stoichiometry="1" />
          <speciesReference constant="true" species="M_NAD_p2" stoichiometry="1" />
        </listOfReactants>
        <listOfProducts>
          <speciesReference constant="true" species="M_3_P_HYDROXYPYRUVATE_p2" stoichiometry="1" />
          <speciesReference constant="true" species="M_NADH_p2" stoichiometry="1" />
          <speciesReference constant="true" species="M_PROTON_p2" stoichiometry="1" />
        </listOfProducts>
      </reaction>
      <reaction fast="false" id="R_PHENYLALANINE_TRNA_LIGASE_RXN_c1" name="PHENYLALANINE--TRNA-LIGASE-RXN:Phenylalanine--tRNA ligase" reversible="false" fbc:lowerFluxBound="cobra_0_bound" fbc:upperFluxBound="cobra_default_ub">
        <listOfReactants>
          <speciesReference constant="true" species="M_ATP_c1" stoichiometry="0.65" />
          <speciesReference constant="true" species="M_PHE_c1" stoichiometry="1" />
          <speciesReference constant="true" species="M_PHE_tRNAs_c1" stoichiometry="1" />
          <speciesReference constant="true" species="M_PROTON_c1" stoichiometry="1" />
          <speciesReference constant="true" species="M_aATP_c1" stoichiometry="0.35" />
        </listOfReactants>
        <listOfProducts>
          <speciesReference constant="true" species="M_AMP_c1" stoichiometry="1" />
          <speciesReference constant="true" species="M_Charged_PHE_tRNAs_c1" stoichiometry="1" />
          <speciesReference constant="true" species="M_PPI_c1" stoichiometry="0.65" />
          <speciesReference constant="true" species="M_aPPI_c1" stoichiometry="0.35" />
        </listOfProducts>
      </reaction>
      <reaction fast="false" id="R_PHENYLALANINE_TRNA_LIGASE_RXN_c2" name="PHENYLALANINE--TRNA-LIGASE-RXN:Phenylalanine--tRNA ligase" reversible="false" fbc:lowerFluxBound="cobra_0_bound" fbc:upperFluxBound="cobra_default_ub">
        <listOfReactants>
          <speciesReference constant="true" species="M_ATP_c2" stoichiometry="0.65" />
          <speciesReference constant="true" species="M_PHE_c2" stoichiometry="1" />
          <speciesReference constant="true" species="M_PHE_tRNAs_c2" stoichiometry="1" />
          <speciesReference constant="true" species="M_PROTON_c2" stoichiometry="1" />
          <speciesReference constant="true" species="M_aATP_c2" stoichiometry="0.35" />
        </listOfReactants>
        <listOfProducts>
          <speciesReference constant="true" species="M_AMP_c2" stoichiometry="1" />
          <speciesReference constant="true" species="M_Charged_PHE_tRNAs_c2" stoichiometry="1" />
          <speciesReference constant="true" species="M_PPI_c2" stoichiometry="0.65" />
          <speciesReference constant="true" species="M_aPPI_c2" stoichiometry="0.35" />
        </listOfProducts>
      </reaction>
      <reaction fast="false" id="R_PHE_PROTON_rev_vc1" name="PHE_PROTON_rev_vc" reversible="false" fbc:lowerFluxBound="cobra_0_bound" fbc:upperFluxBound="cobra_default_ub">
        <listOfReactants>
          <speciesReference constant="true" species="M_PHE_v1" stoichiometry="1" />
          <speciesReference constant="true" species="M_PROTON_v1" stoichiometry="1" />
        </listOfReactants>
        <listOfProducts>
          <speciesReference constant="true" species="M_PHE_c1" stoichiometry="1" />
          <speciesReference constant="true" species="M_PROTON_c1" stoichiometry="1" />
        </listOfProducts>
      </reaction>
      <reaction fast="false" id="R_PHE_PROTON_rev_vc2" name="PHE_PROTON_rev_vc" reversible="false" fbc:lowerFluxBound="cobra_0_bound" fbc:upperFluxBound="cobra_default_ub">
        <listOfReactants>
          <speciesReference constant="true" species="M_PHE_v2" stoichiometry="1" />
          <speciesReference constant="true" species="M_PROTON_v2" stoichiometry="1" />
        </listOfReactants>
        <listOfProducts>
          <speciesReference constant="true" species="M_PHE_c2" stoichiometry="1" />
          <speciesReference constant="true" species="M_PROTON_c2" stoichiometry="1" />
        </listOfProducts>
      </reaction>
      <reaction fast="false" id="R_PHE_PROTON_vc1" name="PHE_PROTON_vc" reversible="false" fbc:lowerFluxBound="cobra_0_bound" fbc:upperFluxBound="cobra_default_ub">
        <listOfReactants>
          <speciesReference constant="true" species="M_PHE_c1" stoichiometry="1" />
          <speciesReference constant="true" species="M_PROTON_v1" stoichiometry="1" />
        </listOfReactants>
        <listOfProducts>
          <speciesReference constant="true" species="M_PHE_v1" stoichiometry="1" />
          <speciesReference constant="true" species="M_PROTON_c1" stoichiometry="1" />
        </listOfProducts>
      </reaction>
      <reaction fast="false" id="R_PHE_PROTON_vc2" name="PHE_PROTON_vc" reversible="false" fbc:lowerFluxBound="cobra_0_bound" fbc:upperFluxBound="cobra_default_ub">
        <listOfReactants>
          <speciesReference constant="true" species="M_PHE_c2" stoichiometry="1" />
          <speciesReference constant="true" species="M_PROTON_v2" stoichiometry="1" />
        </listOfReactants>
        <listOfProducts>
          <speciesReference constant="true" species="M_PHE_v2" stoichiometry="1" />
          <speciesReference constant="true" species="M_PROTON_c2" stoichiometry="1" />
        </listOfProducts>
      </reaction>
      <reaction fast="false" id="R_PHE_pc1" name="PHE_pc" reversible="true" fbc:lowerFluxBound="cobra_default_lb" fbc:upperFluxBound="cobra_default_ub">
        <listOfReactants>
          <speciesReference constant="true" species="M_PHE_p1" stoichiometry="1" />
        </listOfReactants>
        <listOfProducts>
          <speciesReference constant="true" species="M_PHE_c1" stoichiometry="1" />
        </listOfProducts>
      </reaction>
      <reaction fast="false" id="R_PHE_pc2" name="PHE_pc" reversible="true" fbc:lowerFluxBound="cobra_default_lb" fbc:upperFluxBound="cobra_default_ub">
        <listOfReactants>
          <speciesReference constant="true" species="M_PHE_p2" stoichiometry="1" />
        </listOfReactants>
        <listOfProducts>
          <speciesReference constant="true" species="M_PHE_c2" stoichiometry="1" />
        </listOfProducts>
      </reaction>
      <reaction fast="false" id="R_PHE_v_dielTransfer" name="PHE_v_dielTransfer" reversible="false" fbc:lowerFluxBound="cobra_0_bound" fbc:upperFluxBound="cobra_default_ub">
        <listOfReactants>
          <speciesReference constant="true" species="M_PHE_v1" stoichiometry="1" />
        </listOfReactants>
        <listOfProducts>
          <speciesReference constant="true" species="M_PHE_v2" stoichiometry="1" />
        </listOfProducts>
      </reaction>
      <reaction fast="false" id="R_PHOSGLYPHOS_RXN_c1" name="PHOSGLYPHOS-RXN:Phosphoglycerate kinase" reversible="true" fbc:lowerFluxBound="cobra_default_lb" fbc:upperFluxBound="cobra_default_ub">
        <listOfReactants>
          <speciesReference constant="true" species="M_ATP_c1" stoichiometry="0.65" />
          <speciesReference constant="true" species="M_G3P_c1" stoichiometry="1" />
          <speciesReference constant="true" species="M_PROTON_c1" stoichiometry="0.15" />
          <speciesReference constant="true" species="M_aATP_c1" stoichiometry="0.35" />
        </listOfReactants>
        <listOfProducts>
          <speciesReference constant="true" species="M_ADP_c1" stoichiometry="0.5" />
          <speciesReference constant="true" species="M_DPG_c1" stoichiometry="1" />
          <speciesReference constant="true" species="M_aADP_c1" stoichiometry="0.5" />
        </listOfProducts>
      </reaction>
      <reaction fast="false" id="R_PHOSGLYPHOS_RXN_c2" name="PHOSGLYPHOS-RXN:Phosphoglycerate kinase" reversible="true" fbc:lowerFluxBound="cobra_default_lb" fbc:upperFluxBound="cobra_default_ub">
        <listOfReactants>
          <speciesReference constant="true" species="M_ATP_c2" stoichiometry="0.65" />
          <speciesReference constant="true" species="M_G3P_c2" stoichiometry="1" />
          <speciesReference constant="true" species="M_PROTON_c2" stoichiometry="0.15" />
          <speciesReference constant="true" species="M_aATP_c2" stoichiometry="0.35" />
        </listOfReactants>
        <listOfProducts>
          <speciesReference constant="true" species="M_ADP_c2" stoichiometry="0.5" />
          <speciesReference constant="true" species="M_DPG_c2" stoichiometry="1" />
          <speciesReference constant="true" species="M_aADP_c2" stoichiometry="0.5" />
        </listOfProducts>
      </reaction>
      <reaction fast="false" id="R_PHOSGLYPHOS_RXN_p1" name="PHOSGLYPHOS-RXN:Phosphoglycerate kinase" reversible="true" fbc:lowerFluxBound="cobra_default_lb" fbc:upperFluxBound="cobra_default_ub">
        <listOfReactants>
          <speciesReference constant="true" species="M_ATP_p1" stoichiometry="0.9" />
          <speciesReference constant="true" species="M_G3P_p1" stoichiometry="1" />
          <speciesReference constant="true" species="M_PROTON_p1" stoichiometry="0.1" />
          <speciesReference constant="true" species="M_aATP_p1" stoichiometry="0.1" />
        </listOfReactants>
        <listOfProducts>
          <speciesReference constant="true" species="M_ADP_p1" stoichiometry="0.8" />
          <speciesReference constant="true" species="M_DPG_p1" stoichiometry="1" />
          <speciesReference constant="true" species="M_aADP_p1" stoichiometry="0.2" />
        </listOfProducts>
      </reaction>
      <reaction fast="false" id="R_PHOSGLYPHOS_RXN_p2" name="PHOSGLYPHOS-RXN:Phosphoglycerate kinase" reversible="true" fbc:lowerFluxBound="cobra_default_lb" fbc:upperFluxBound="cobra_default_ub">
        <listOfReactants>
          <speciesReference constant="true" species="M_ATP_p2" stoichiometry="0.9" />
          <speciesReference constant="true" species="M_G3P_p2" stoichiometry="1" />
          <speciesReference constant="true" species="M_PROTON_p2" stoichiometry="0.1" />
          <speciesReference constant="true" species="M_aATP_p2" stoichiometry="0.1" />
        </listOfReactants>
        <listOfProducts>
          <speciesReference constant="true" species="M_ADP_p2" stoichiometry="0.8" />
          <speciesReference constant="true" species="M_DPG_p2" stoichiometry="1" />
          <speciesReference constant="true" species="M_aADP_p2" stoichiometry="0.2" />
        </listOfProducts>
      </reaction>
      <reaction fast="false" id="R_PHOSPHOGLUCMUT_RXN_c1" name="PHOSPHOGLUCMUT-RXN:|Phosphoglucomutase|" reversible="true" fbc:lowerFluxBound="cobra_default_lb" fbc:upperFluxBound="cobra_default_ub">
        <listOfReactants>
          <speciesReference constant="true" species="M_GLC_1_P_c1" stoichiometry="1" />
        </listOfReactants>
        <listOfProducts>
          <speciesReference constant="true" species="M_GLC_6_P_c1" stoichiometry="1" />
        </listOfProducts>
      </reaction>
      <reaction fast="false" id="R_PHOSPHOGLUCMUT_RXN_c2" name="PHOSPHOGLUCMUT-RXN:|Phosphoglucomutase|" reversible="true" fbc:lowerFluxBound="cobra_default_lb" fbc:upperFluxBound="cobra_default_ub">
        <listOfReactants>
          <speciesReference constant="true" species="M_GLC_1_P_c2" stoichiometry="1" />
        </listOfReactants>
        <listOfProducts>
          <speciesReference constant="true" species="M_GLC_6_P_c2" stoichiometry="1" />
        </listOfProducts>
      </reaction>
      <reaction fast="false" id="R_PHOSPHOGLUCMUT_RXN_p1" name="PHOSPHOGLUCMUT-RXN:|Phosphoglucomutase|" reversible="true" fbc:lowerFluxBound="cobra_default_lb" fbc:upperFluxBound="cobra_default_ub">
        <listOfReactants>
          <speciesReference constant="true" species="M_GLC_1_P_p1" stoichiometry="1" />
        </listOfReactants>
        <listOfProducts>
          <speciesReference constant="true" species="M_GLC_6_P_p1" stoichiometry="1" />
        </listOfProducts>
      </reaction>
      <reaction fast="false" id="R_PHOSPHOGLUCMUT_RXN_p2" name="PHOSPHOGLUCMUT-RXN:|Phosphoglucomutase|" reversible="true" fbc:lowerFluxBound="cobra_default_lb" fbc:upperFluxBound="cobra_default_ub">
        <listOfReactants>
          <speciesReference constant="true" species="M_GLC_1_P_p2" stoichiometry="1" />
        </listOfReactants>
        <listOfProducts>
          <speciesReference constant="true" species="M_GLC_6_P_p2" stoichiometry="1" />
        </listOfProducts>
      </reaction>
      <reaction fast="false" id="R_PHOSPHORIBULOKINASE_RXN_p1" name="PHOSPHORIBULOKINASE-RXN:Phosphoribulokinase" reversible="false" fbc:lowerFluxBound="cobra_0_bound" fbc:upperFluxBound="cobra_default_ub">
        <listOfReactants>
          <speciesReference constant="true" species="M_ATP_p1" stoichiometry="0.9" />
          <speciesReference constant="true" species="M_RIBULOSE_5P_p1" stoichiometry="1" />
          <speciesReference constant="true" species="M_aATP_p1" stoichiometry="0.1" />
        </listOfReactants>
        <listOfProducts>
          <speciesReference constant="true" species="M_ADP_p1" stoichiometry="0.8" />
          <speciesReference constant="true" species="M_D_RIBULOSE_15_P2_p1" stoichiometry="1" />
          <speciesReference constant="true" species="M_PROTON_p1" stoichiometry="0.9" />
          <speciesReference constant="true" species="M_aADP_p1" stoichiometry="0.2" />
        </listOfProducts>
      </reaction>
      <reaction fast="false" id="R_PHOSPHORIBULOKINASE_RXN_p2" name="PHOSPHORIBULOKINASE-RXN:Phosphoribulokinase" reversible="false" fbc:lowerFluxBound="cobra_0_bound" fbc:upperFluxBound="cobra_default_ub">
        <listOfReactants>
          <speciesReference constant="true" species="M_ATP_p2" stoichiometry="0.9" />
          <speciesReference constant="true" species="M_RIBULOSE_5P_p2" stoichiometry="1" />
          <speciesReference constant="true" species="M_aATP_p2" stoichiometry="0.1" />
        </listOfReactants>
        <listOfProducts>
          <speciesReference constant="true" species="M_ADP_p2" stoichiometry="0.8" />
          <speciesReference constant="true" species="M_D_RIBULOSE_15_P2_p2" stoichiometry="1" />
          <speciesReference constant="true" species="M_PROTON_p2" stoichiometry="0.9" />
          <speciesReference constant="true" species="M_aADP_p2" stoichiometry="0.2" />
        </listOfProducts>
      </reaction>
      <reaction fast="false" id="R_PLASTOQUINOL_PLASTOCYANIN_REDUCTASE_RXN_p1" name="PLASTOQUINOL--PLASTOCYANIN-REDUCTASE-RXN:Plastoquinol--plastocyanin reductase" reversible="false" fbc:lowerFluxBound="cobra_0_bound" fbc:upperFluxBound="cobra_default_ub">
        <listOfReactants>
          <speciesReference constant="true" species="M_Oxidized_Plastocyanins_p1" stoichiometry="2" />
          <speciesReference constant="true" species="M_PLASTOQUINOL_1_p1" stoichiometry="1" />
          <speciesReference constant="true" species="M_PROTON_p1" stoichiometry="2" />
        </listOfReactants>
        <listOfProducts>
          <speciesReference constant="true" species="M_PLASTOQUINONE_p1" stoichiometry="1" />
          <speciesReference constant="true" species="M_PROTON_l1" stoichiometry="4" />
          <speciesReference constant="true" species="M_Plastocyanin_Reduced_p1" stoichiometry="2" />
        </listOfProducts>
      </reaction>
      <reaction fast="false" id="R_PLASTOQUINOL_PLASTOCYANIN_REDUCTASE_RXN_p2" name="PLASTOQUINOL--PLASTOCYANIN-REDUCTASE-RXN:Plastoquinol--plastocyanin reductase" reversible="false" fbc:lowerFluxBound="cobra_0_bound" fbc:upperFluxBound="cobra_default_ub">
        <listOfReactants>
          <speciesReference constant="true" species="M_Oxidized_Plastocyanins_p2" stoichiometry="2" />
          <speciesReference constant="true" species="M_PLASTOQUINOL_1_p2" stoichiometry="1" />
          <speciesReference constant="true" species="M_PROTON_p2" stoichiometry="2" />
        </listOfReactants>
        <listOfProducts>
          <speciesReference constant="true" species="M_PLASTOQUINONE_p2" stoichiometry="1" />
          <speciesReference constant="true" species="M_PROTON_l2" stoichiometry="4" />
          <speciesReference constant="true" species="M_Plastocyanin_Reduced_p2" stoichiometry="2" />
        </listOfProducts>
      </reaction>
      <reaction fast="false" id="R_PRAISOM_RXN_p1" name="PRAISOM-RXN:Phosphoribosylanthranilate isomerase" reversible="false" fbc:lowerFluxBound="cobra_0_bound" fbc:upperFluxBound="cobra_default_ub">
        <listOfReactants>
          <speciesReference constant="true" species="M_N_5_PHOSPHORIBOSYL_ANTHRANILATE_p1" stoichiometry="1" />
        </listOfReactants>
        <listOfProducts>
          <speciesReference constant="true" species="M_CARBOXYPHENYLAMINO_DEOXYRIBULOSE_P_p1" stoichiometry="1" />
        </listOfProducts>
      </reaction>
      <reaction fast="false" id="R_PRAISOM_RXN_p2" name="PRAISOM-RXN:Phosphoribosylanthranilate isomerase" reversible="false" fbc:lowerFluxBound="cobra_0_bound" fbc:upperFluxBound="cobra_default_ub">
        <listOfReactants>
          <speciesReference constant="true" species="M_N_5_PHOSPHORIBOSYL_ANTHRANILATE_p2" stoichiometry="1" />
        </listOfReactants>
        <listOfProducts>
          <speciesReference constant="true" species="M_CARBOXYPHENYLAMINO_DEOXYRIBULOSE_P_p2" stoichiometry="1" />
        </listOfProducts>
      </reaction>
      <reaction fast="false" id="R_PREPHENATEDEHYDROG_RXN_p1" name="PREPHENATEDEHYDROG-RXN:Prephenate dehydrogenase" reversible="false" fbc:lowerFluxBound="cobra_0_bound" fbc:upperFluxBound="cobra_default_ub">
        <listOfReactants>
          <speciesReference constant="true" species="M_NAD_p1" stoichiometry="1" />
          <speciesReference constant="true" species="M_PREPHENATE_p1" stoichiometry="1" />
        </listOfReactants>
        <listOfProducts>
          <speciesReference constant="true" species="M_CARBON_DIOXIDE_p1" stoichiometry="1" />
          <speciesReference constant="true" species="M_NADH_p1" stoichiometry="1" />
          <speciesReference constant="true" species="M_P_HYDROXY_PHENYLPYRUVATE_p1" stoichiometry="1" />
        </listOfProducts>
      </reaction>
      <reaction fast="false" id="R_PREPHENATEDEHYDROG_RXN_p2" name="PREPHENATEDEHYDROG-RXN:Prephenate dehydrogenase" reversible="false" fbc:lowerFluxBound="cobra_0_bound" fbc:upperFluxBound="cobra_default_ub">
        <listOfReactants>
          <speciesReference constant="true" species="M_NAD_p2" stoichiometry="1" />
          <speciesReference constant="true" species="M_PREPHENATE_p2" stoichiometry="1" />
        </listOfReactants>
        <listOfProducts>
          <speciesReference constant="true" species="M_CARBON_DIOXIDE_p2" stoichiometry="1" />
          <speciesReference constant="true" species="M_NADH_p2" stoichiometry="1" />
          <speciesReference constant="true" species="M_P_HYDROXY_PHENYLPYRUVATE_p2" stoichiometry="1" />
        </listOfProducts>
      </reaction>
      <reaction fast="false" id="R_PREPHENATE_DEHYDROGENASE_NADP_RXN_p1" name="PREPHENATE_DEHYDROGENASE_NADP_RXN_p" reversible="false" fbc:lowerFluxBound="cobra_0_bound" fbc:upperFluxBound="cobra_default_ub">
        <listOfReactants>
          <speciesReference constant="true" species="M_NADP_p1" stoichiometry="1" />
          <speciesReference constant="true" species="M_PREPHENATE_p1" stoichiometry="1" />
        </listOfReactants>
        <listOfProducts>
          <speciesReference constant="true" species="M_CARBON_DIOXIDE_p1" stoichiometry="1" />
          <speciesReference constant="true" species="M_NADPH_p1" stoichiometry="1" />
          <speciesReference constant="true" species="M_P_HYDROXY_PHENYLPYRUVATE_p1" stoichiometry="1" />
        </listOfProducts>
      </reaction>
      <reaction fast="false" id="R_PREPHENATE_DEHYDROGENASE_NADP_RXN_p2" name="PREPHENATE_DEHYDROGENASE_NADP_RXN_p" reversible="false" fbc:lowerFluxBound="cobra_0_bound" fbc:upperFluxBound="cobra_default_ub">
        <listOfReactants>
          <speciesReference constant="true" species="M_NADP_p2" stoichiometry="1" />
          <speciesReference constant="true" species="M_PREPHENATE_p2" stoichiometry="1" />
        </listOfReactants>
        <listOfProducts>
          <speciesReference constant="true" species="M_CARBON_DIOXIDE_p2" stoichiometry="1" />
          <speciesReference constant="true" species="M_NADPH_p2" stoichiometry="1" />
          <speciesReference constant="true" species="M_P_HYDROXY_PHENYLPYRUVATE_p2" stoichiometry="1" />
        </listOfProducts>
      </reaction>
      <reaction fast="false" id="R_PREPHENATE_TRANSAMINE_RXN_p1" name="PREPHENATE-TRANSAMINE-RXN:glutamate-prephenate aminotransferase" reversible="false" fbc:lowerFluxBound="cobra_0_bound" fbc:upperFluxBound="cobra_default_ub">
        <listOfReactants>
          <speciesReference constant="true" species="M_GLT_p1" stoichiometry="1" />
          <speciesReference constant="true" species="M_PREPHENATE_p1" stoichiometry="1" />
        </listOfReactants>
        <listOfProducts>
          <speciesReference constant="true" species="M_2_KETOGLUTARATE_p1" stoichiometry="1" />
          <speciesReference constant="true" species="M_CPD_659_p1" stoichiometry="1" />
        </listOfProducts>
      </reaction>
      <reaction fast="false" id="R_PREPHENATE_TRANSAMINE_RXN_p2" name="PREPHENATE-TRANSAMINE-RXN:glutamate-prephenate aminotransferase" reversible="false" fbc:lowerFluxBound="cobra_0_bound" fbc:upperFluxBound="cobra_default_ub">
        <listOfReactants>
          <speciesReference constant="true" species="M_GLT_p2" stoichiometry="1" />
          <speciesReference constant="true" species="M_PREPHENATE_p2" stoichiometry="1" />
        </listOfReactants>
        <listOfProducts>
          <speciesReference constant="true" species="M_2_KETOGLUTARATE_p2" stoichiometry="1" />
          <speciesReference constant="true" species="M_CPD_659_p2" stoichiometry="1" />
        </listOfProducts>
      </reaction>
      <reaction fast="false" id="R_PRIBFAICARPISOM_RXN_p1" name="PRIBFAICARPISOM-RXN:N-(5'-phospho-D-ribosylformimino)-5-amino-1-(5''-phosphoribosyl)-4- imidazole carboxamide isomerase" reversible="false" fbc:lowerFluxBound="cobra_0_bound" fbc:upperFluxBound="cobra_default_ub">
        <listOfReactants>
          <speciesReference constant="true" species="M_PHOSPHORIBOSYL_FORMIMINO_AICAR_P_p1" stoichiometry="1" />
        </listOfReactants>
        <listOfProducts>
          <speciesReference constant="true" species="M_PHOSPHORIBULOSYL_FORMIMINO_AICAR_P_p1" stoichiometry="1" />
        </listOfProducts>
      </reaction>
      <reaction fast="false" id="R_PRIBFAICARPISOM_RXN_p2" name="PRIBFAICARPISOM-RXN:N-(5'-phospho-D-ribosylformimino)-5-amino-1-(5''-phosphoribosyl)-4- imidazole carboxamide isomerase" reversible="false" fbc:lowerFluxBound="cobra_0_bound" fbc:upperFluxBound="cobra_default_ub">
        <listOfReactants>
          <speciesReference constant="true" species="M_PHOSPHORIBOSYL_FORMIMINO_AICAR_P_p2" stoichiometry="1" />
        </listOfReactants>
        <listOfProducts>
          <speciesReference constant="true" species="M_PHOSPHORIBULOSYL_FORMIMINO_AICAR_P_p2" stoichiometry="1" />
        </listOfProducts>
      </reaction>
      <reaction fast="false" id="R_PROTONATP_rev_vc1" name="PROTONATP_rev_vc" reversible="false" fbc:lowerFluxBound="cobra_0_bound" fbc:upperFluxBound="cobra_default_ub">
        <listOfReactants>
          <speciesReference constant="true" species="M_ATP_c1" stoichiometry="0.65" />
          <speciesReference constant="true" species="M_PROTON_c1" stoichiometry="1.45" />
          <speciesReference constant="true" species="M_WATER_c1" stoichiometry="1" />
          <speciesReference constant="true" species="M_aATP_c1" stoichiometry="0.35" />
        </listOfReactants>
        <listOfProducts>
          <speciesReference constant="true" species="M_ADP_c1" stoichiometry="0.5" />
          <speciesReference constant="true" species="M_PROTON_v1" stoichiometry="2" />
          <speciesReference constant="true" species="M_Pi_c1" stoichiometry="0.7" />
          <speciesReference constant="true" species="M_aADP_c1" stoichiometry="0.5" />
          <speciesReference constant="true" species="M_aPi_c1" stoichiometry="0.3" />
        </listOfProducts>
      </reaction>
      <reaction fast="false" id="R_PROTONATP_rev_vc2" name="PROTONATP_rev_vc" reversible="false" fbc:lowerFluxBound="cobra_0_bound" fbc:upperFluxBound="cobra_default_ub">
        <listOfReactants>
          <speciesReference constant="true" species="M_ATP_c2" stoichiometry="0.65" />
          <speciesReference constant="true" species="M_PROTON_c2" stoichiometry="1.45" />
          <speciesReference constant="true" species="M_WATER_c2" stoichiometry="1" />
          <speciesReference constant="true" species="M_aATP_c2" stoichiometry="0.35" />
        </listOfReactants>
        <listOfProducts>
          <speciesReference constant="true" species="M_ADP_c2" stoichiometry="0.5" />
          <speciesReference constant="true" species="M_PROTON_v2" stoichiometry="2" />
          <speciesReference constant="true" species="M_Pi_c2" stoichiometry="0.7" />
          <speciesReference constant="true" species="M_aADP_c2" stoichiometry="0.5" />
          <speciesReference constant="true" species="M_aPi_c2" stoichiometry="0.3" />
        </listOfProducts>
      </reaction>
      <reaction fast="false" id="R_PROTON_ATPase_c1" name="PROTON_ATPase_c" reversible="false" fbc:lowerFluxBound="cobra_0_bound" fbc:upperFluxBound="cobra_default_ub">
        <listOfReactants>
          <speciesReference constant="true" species="M_ATP_c1" stoichiometry="0.65" />
          <speciesReference constant="true" species="M_PROTON_c1" stoichiometry="0.45" />
          <speciesReference constant="true" species="M_WATER_c1" stoichiometry="1" />
          <speciesReference constant="true" species="M_aATP_c1" stoichiometry="0.35" />
        </listOfReactants>
        <listOfProducts>
          <speciesReference constant="true" species="M_ADP_c1" stoichiometry="0.5" />
          <speciesReference constant="true" species="M_PROTON_e1" stoichiometry="1" />
          <speciesReference constant="true" species="M_Pi_c1" stoichiometry="0.7" />
          <speciesReference constant="true" species="M_aADP_c1" stoichiometry="0.5" />
          <speciesReference constant="true" species="M_aPi_c1" stoichiometry="0.3" />
        </listOfProducts>
      </reaction>
      <reaction fast="false" id="R_PROTON_ATPase_c2" name="PROTON_ATPase_c" reversible="false" fbc:lowerFluxBound="cobra_0_bound" fbc:upperFluxBound="cobra_default_ub">
        <listOfReactants>
          <speciesReference constant="true" species="M_ATP_c2" stoichiometry="0.65" />
          <speciesReference constant="true" species="M_PROTON_c2" stoichiometry="0.45" />
          <speciesReference constant="true" species="M_WATER_c2" stoichiometry="1" />
          <speciesReference constant="true" species="M_aATP_c2" stoichiometry="0.35" />
        </listOfReactants>
        <listOfProducts>
          <speciesReference constant="true" species="M_ADP_c2" stoichiometry="0.5" />
          <speciesReference constant="true" species="M_PROTON_e2" stoichiometry="1" />
          <speciesReference constant="true" species="M_Pi_c2" stoichiometry="0.7" />
          <speciesReference constant="true" species="M_aADP_c2" stoichiometry="0.5" />
          <speciesReference constant="true" species="M_aPi_c2" stoichiometry="0.3" />
        </listOfProducts>
      </reaction>
      <reaction fast="false" id="R_PROTON_PPi_rev_vc1" name="PROTON_PPi_rev_vc" reversible="false" fbc:lowerFluxBound="cobra_0_bound" fbc:upperFluxBound="cobra_default_ub">
        <listOfReactants>
          <speciesReference constant="true" species="M_PPI_c1" stoichiometry="0.65" />
          <speciesReference constant="true" species="M_PROTON_c1" stoichiometry="0.25" />
          <speciesReference constant="true" species="M_WATER_c1" stoichiometry="1" />
          <speciesReference constant="true" species="M_aPPI_c1" stoichiometry="0.35" />
        </listOfReactants>
        <listOfProducts>
          <speciesReference constant="true" species="M_PROTON_v1" stoichiometry="1" />
          <speciesReference constant="true" species="M_Pi_c1" stoichiometry="1.4" />
          <speciesReference constant="true" species="M_aPi_c1" stoichiometry="0.6" />
        </listOfProducts>
      </reaction>
      <reaction fast="false" id="R_PROTON_PPi_rev_vc2" name="PROTON_PPi_rev_vc" reversible="false" fbc:lowerFluxBound="cobra_0_bound" fbc:upperFluxBound="cobra_default_ub">
        <listOfReactants>
          <speciesReference constant="true" species="M_PPI_c2" stoichiometry="0.65" />
          <speciesReference constant="true" species="M_PROTON_c2" stoichiometry="0.25" />
          <speciesReference constant="true" species="M_WATER_c2" stoichiometry="1" />
          <speciesReference constant="true" species="M_aPPI_c2" stoichiometry="0.35" />
        </listOfReactants>
        <listOfProducts>
          <speciesReference constant="true" species="M_PROTON_v2" stoichiometry="1" />
          <speciesReference constant="true" species="M_Pi_c2" stoichiometry="1.4" />
          <speciesReference constant="true" species="M_aPi_c2" stoichiometry="0.6" />
        </listOfProducts>
      </reaction>
      <reaction fast="false" id="R_PROTON_v_dielTransfer" reversible="true" fbc:lowerFluxBound="cobra_default_lb" fbc:upperFluxBound="cobra_default_ub">
        <listOfReactants>
          <speciesReference constant="true" species="M_PROTON_v1" stoichiometry="1" />
        </listOfReactants>
        <listOfProducts>
          <speciesReference constant="true" species="M_PROTON_v2" stoichiometry="1" />
        </listOfProducts>
      </reaction>
      <reaction fast="false" id="R_PRO_GLU_mc1" name="PRO_GLU_mc" reversible="true" fbc:lowerFluxBound="cobra_default_lb" fbc:upperFluxBound="cobra_default_ub">
        <listOfReactants>
          <speciesReference constant="true" species="M_GLT_c1" stoichiometry="1" />
          <speciesReference constant="true" species="M_PRO_m1" stoichiometry="1" />
        </listOfReactants>
        <listOfProducts>
          <speciesReference constant="true" species="M_GLT_m1" stoichiometry="1" />
          <speciesReference constant="true" species="M_PRO_c1" stoichiometry="1" />
        </listOfProducts>
      </reaction>
      <reaction fast="false" id="R_PRO_GLU_mc2" name="PRO_GLU_mc" reversible="true" fbc:lowerFluxBound="cobra_default_lb" fbc:upperFluxBound="cobra_default_ub">
        <listOfReactants>
          <speciesReference constant="true" species="M_GLT_c2" stoichiometry="1" />
          <speciesReference constant="true" species="M_PRO_m2" stoichiometry="1" />
        </listOfReactants>
        <listOfProducts>
          <speciesReference constant="true" species="M_GLT_m2" stoichiometry="1" />
          <speciesReference constant="true" species="M_PRO_c2" stoichiometry="1" />
        </listOfProducts>
      </reaction>
      <reaction fast="false" id="R_PRO_PROTON_rev_vc1" name="PRO_PROTON_rev_vc" reversible="false" fbc:lowerFluxBound="cobra_0_bound" fbc:upperFluxBound="cobra_default_ub">
        <listOfReactants>
          <speciesReference constant="true" species="M_PROTON_v1" stoichiometry="1" />
          <speciesReference constant="true" species="M_PRO_v1" stoichiometry="1" />
        </listOfReactants>
        <listOfProducts>
          <speciesReference constant="true" species="M_PROTON_c1" stoichiometry="1" />
          <speciesReference constant="true" species="M_PRO_c1" stoichiometry="1" />
        </listOfProducts>
      </reaction>
      <reaction fast="false" id="R_PRO_PROTON_rev_vc2" name="PRO_PROTON_rev_vc" reversible="false" fbc:lowerFluxBound="cobra_0_bound" fbc:upperFluxBound="cobra_default_ub">
        <listOfReactants>
          <speciesReference constant="true" species="M_PROTON_v2" stoichiometry="1" />
          <speciesReference constant="true" species="M_PRO_v2" stoichiometry="1" />
        </listOfReactants>
        <listOfProducts>
          <speciesReference constant="true" species="M_PROTON_c2" stoichiometry="1" />
          <speciesReference constant="true" species="M_PRO_c2" stoichiometry="1" />
        </listOfProducts>
      </reaction>
      <reaction fast="false" id="R_PRO_PROTON_vc1" name="PRO_PROTON_vc" reversible="false" fbc:lowerFluxBound="cobra_0_bound" fbc:upperFluxBound="cobra_default_ub">
        <listOfReactants>
          <speciesReference constant="true" species="M_PROTON_v1" stoichiometry="1" />
          <speciesReference constant="true" species="M_PRO_c1" stoichiometry="1" />
        </listOfReactants>
        <listOfProducts>
          <speciesReference constant="true" species="M_PROTON_c1" stoichiometry="1" />
          <speciesReference constant="true" species="M_PRO_v1" stoichiometry="1" />
        </listOfProducts>
      </reaction>
      <reaction fast="false" id="R_PRO_PROTON_vc2" name="PRO_PROTON_vc" reversible="false" fbc:lowerFluxBound="cobra_0_bound" fbc:upperFluxBound="cobra_default_ub">
        <listOfReactants>
          <speciesReference constant="true" species="M_PROTON_v2" stoichiometry="1" />
          <speciesReference constant="true" species="M_PRO_c2" stoichiometry="1" />
        </listOfReactants>
        <listOfProducts>
          <speciesReference constant="true" species="M_PROTON_c2" stoichiometry="1" />
          <speciesReference constant="true" species="M_PRO_v2" stoichiometry="1" />
        </listOfProducts>
      </reaction>
      <reaction fast="false" id="R_PRO_mc1" name="PRO_mc" reversible="true" fbc:lowerFluxBound="cobra_default_lb" fbc:upperFluxBound="cobra_default_ub">
        <listOfReactants>
          <speciesReference constant="true" species="M_PRO_m1" stoichiometry="1" />
        </listOfReactants>
        <listOfProducts>
          <speciesReference constant="true" species="M_PRO_c1" stoichiometry="1" />
        </listOfProducts>
      </reaction>
      <reaction fast="false" id="R_PRO_mc2" name="PRO_mc" reversible="true" fbc:lowerFluxBound="cobra_default_lb" fbc:upperFluxBound="cobra_default_ub">
        <listOfReactants>
          <speciesReference constant="true" species="M_PRO_m2" stoichiometry="1" />
        </listOfReactants>
        <listOfProducts>
          <speciesReference constant="true" species="M_PRO_c2" stoichiometry="1" />
        </listOfProducts>
      </reaction>
      <reaction fast="false" id="R_PRO_v_dielTransfer" name="PRO_v_dielTransfer" reversible="false" fbc:lowerFluxBound="cobra_0_bound" fbc:upperFluxBound="cobra_default_ub">
        <listOfReactants>
          <speciesReference constant="true" species="M_PRO_v1" stoichiometry="1" />
        </listOfReactants>
        <listOfProducts>
          <speciesReference constant="true" species="M_PRO_v2" stoichiometry="1" />
        </listOfProducts>
      </reaction>
      <reaction fast="false" id="R_PRPPSYN_RXN_p1" name="PRPPSYN-RXN:NIL" reversible="false" fbc:lowerFluxBound="cobra_0_bound" fbc:upperFluxBound="cobra_default_ub">
        <listOfReactants>
          <speciesReference constant="true" species="M_ATP_p1" stoichiometry="0.9" />
          <speciesReference constant="true" species="M_RIBOSE_5P_p1" stoichiometry="1" />
          <speciesReference constant="true" species="M_aATP_p1" stoichiometry="0.1" />
        </listOfReactants>
        <listOfProducts>
          <speciesReference constant="true" species="M_AMP_p1" stoichiometry="1" />
          <speciesReference constant="true" species="M_PROTON_p1" stoichiometry="0.9" />
          <speciesReference constant="true" species="M_PRPP_p1" stoichiometry="0.8" />
          <speciesReference constant="true" species="M_aPRPP_p1" stoichiometry="0.2" />
        </listOfProducts>
      </reaction>
      <reaction fast="false" id="R_PRPPSYN_RXN_p2" name="PRPPSYN-RXN:NIL" reversible="false" fbc:lowerFluxBound="cobra_0_bound" fbc:upperFluxBound="cobra_default_ub">
        <listOfReactants>
          <speciesReference constant="true" species="M_ATP_p2" stoichiometry="0.9" />
          <speciesReference constant="true" species="M_RIBOSE_5P_p2" stoichiometry="1" />
          <speciesReference constant="true" species="M_aATP_p2" stoichiometry="0.1" />
        </listOfReactants>
        <listOfProducts>
          <speciesReference constant="true" species="M_AMP_p2" stoichiometry="1" />
          <speciesReference constant="true" species="M_PROTON_p2" stoichiometry="0.9" />
          <speciesReference constant="true" species="M_PRPP_p2" stoichiometry="0.8" />
          <speciesReference constant="true" species="M_aPRPP_p2" stoichiometry="0.2" />
        </listOfProducts>
      </reaction>
      <reaction fast="false" id="R_PRTRANS_RXN_p1" name="PRTRANS-RXN:Anthranilate phosphoribosyltransferase" reversible="true" fbc:lowerFluxBound="cobra_default_lb" fbc:upperFluxBound="cobra_default_ub">
        <listOfReactants>
          <speciesReference constant="true" species="M_N_5_PHOSPHORIBOSYL_ANTHRANILATE_p1" stoichiometry="1" />
          <speciesReference constant="true" species="M_PPI_p1" stoichiometry="0.55" />
          <speciesReference constant="true" species="M_PROTON_p1" stoichiometry="0.65" />
          <speciesReference constant="true" species="M_bPPI_p1" stoichiometry="0.45" />
        </listOfReactants>
        <listOfProducts>
          <speciesReference constant="true" species="M_ANTHRANILATE_p1" stoichiometry="1" />
          <speciesReference constant="true" species="M_PRPP_p1" stoichiometry="0.8" />
          <speciesReference constant="true" species="M_aPRPP_p1" stoichiometry="0.2" />
        </listOfProducts>
      </reaction>
      <reaction fast="false" id="R_PRTRANS_RXN_p2" name="PRTRANS-RXN:Anthranilate phosphoribosyltransferase" reversible="true" fbc:lowerFluxBound="cobra_default_lb" fbc:upperFluxBound="cobra_default_ub">
        <listOfReactants>
          <speciesReference constant="true" species="M_N_5_PHOSPHORIBOSYL_ANTHRANILATE_p2" stoichiometry="1" />
          <speciesReference constant="true" species="M_PPI_p2" stoichiometry="0.55" />
          <speciesReference constant="true" species="M_PROTON_p2" stoichiometry="0.65" />
          <speciesReference constant="true" species="M_bPPI_p2" stoichiometry="0.45" />
        </listOfReactants>
        <listOfProducts>
          <speciesReference constant="true" species="M_ANTHRANILATE_p2" stoichiometry="1" />
          <speciesReference constant="true" species="M_PRPP_p2" stoichiometry="0.8" />
          <speciesReference constant="true" species="M_aPRPP_p2" stoichiometry="0.2" />
        </listOfProducts>
      </reaction>
      <reaction fast="false" id="R_PSERTRANSAM_RXN_p1" name="PSERTRANSAM-RXN:Phosphoserine aminotransferase" reversible="true" fbc:lowerFluxBound="cobra_default_lb" fbc:upperFluxBound="cobra_default_ub">
        <listOfReactants>
          <speciesReference constant="true" species="M_3_P_HYDROXYPYRUVATE_p1" stoichiometry="1" />
          <speciesReference constant="true" species="M_GLT_p1" stoichiometry="1" />
        </listOfReactants>
        <listOfProducts>
          <speciesReference constant="true" species="M_2_KETOGLUTARATE_p1" stoichiometry="1" />
          <speciesReference constant="true" species="M_3_P_SERINE_p1" stoichiometry="1" />
        </listOfProducts>
      </reaction>
      <reaction fast="false" id="R_PSERTRANSAM_RXN_p2" name="PSERTRANSAM-RXN:Phosphoserine aminotransferase" reversible="true" fbc:lowerFluxBound="cobra_default_lb" fbc:upperFluxBound="cobra_default_ub">
        <listOfReactants>
          <speciesReference constant="true" species="M_3_P_HYDROXYPYRUVATE_p2" stoichiometry="1" />
          <speciesReference constant="true" species="M_GLT_p2" stoichiometry="1" />
        </listOfReactants>
        <listOfProducts>
          <speciesReference constant="true" species="M_2_KETOGLUTARATE_p2" stoichiometry="1" />
          <speciesReference constant="true" species="M_3_P_SERINE_p2" stoichiometry="1" />
        </listOfProducts>
      </reaction>
      <reaction fast="false" id="R_PSII_RXN_p1" name="PSII-RXN:NIL" reversible="false" fbc:lowerFluxBound="cobra_0_bound" fbc:upperFluxBound="cobra_default_ub">
        <listOfReactants>
          <speciesReference constant="true" species="M_PLASTOQUINONE_p1" stoichiometry="2" />
          <speciesReference constant="true" species="M_PROTON_p1" stoichiometry="4" />
          <speciesReference constant="true" species="M_Photon_p1" stoichiometry="4" />
          <speciesReference constant="true" species="M_WATER_p1" stoichiometry="2" />
        </listOfReactants>
        <listOfProducts>
          <speciesReference constant="true" species="M_OXYGEN_MOLECULE_p1" stoichiometry="1" />
          <speciesReference constant="true" species="M_PLASTOQUINOL_1_p1" stoichiometry="2" />
          <speciesReference constant="true" species="M_PROTON_l1" stoichiometry="4" />
        </listOfProducts>
      </reaction>
      <reaction fast="false" id="R_PSII_RXN_p2" name="PSII-RXN:NIL" reversible="false" fbc:lowerFluxBound="cobra_0_bound" fbc:upperFluxBound="cobra_default_ub">
        <listOfReactants>
          <speciesReference constant="true" species="M_PLASTOQUINONE_p2" stoichiometry="2" />
          <speciesReference constant="true" species="M_PROTON_p2" stoichiometry="4" />
          <speciesReference constant="true" species="M_Photon_p2" stoichiometry="4" />
          <speciesReference constant="true" species="M_WATER_p2" stoichiometry="2" />
        </listOfReactants>
        <listOfProducts>
          <speciesReference constant="true" species="M_OXYGEN_MOLECULE_p2" stoichiometry="1" />
          <speciesReference constant="true" species="M_PLASTOQUINOL_1_p2" stoichiometry="2" />
          <speciesReference constant="true" species="M_PROTON_l2" stoichiometry="4" />
        </listOfProducts>
      </reaction>
      <reaction fast="false" id="R_PYRROLINECARBREDUCT_RXN_NADP_c1" name="PYRROLINECARBREDUCT-RXN:Pyrroline-5-carboxylate reductase" reversible="false" fbc:lowerFluxBound="cobra_0_bound" fbc:upperFluxBound="cobra_default_ub">
        <listOfReactants>
          <speciesReference constant="true" species="M_L_DELTA1_PYRROLINE_5_CARBOXYLATE_c1_p1" stoichiometry="1" />
          <speciesReference constant="true" species="M_NADPH_c1" stoichiometry="1" />
          <speciesReference constant="true" species="M_PROTON_c1" stoichiometry="1" />
        </listOfReactants>
        <listOfProducts>
          <speciesReference constant="true" species="M_NADP_c1" stoichiometry="1" />
          <speciesReference constant="true" species="M_PRO_c1" stoichiometry="1" />
        </listOfProducts>
      </reaction>
      <reaction fast="false" id="R_PYRROLINECARBREDUCT_RXN_NADP_c2" name="PYRROLINECARBREDUCT-RXN:Pyrroline-5-carboxylate reductase" reversible="false" fbc:lowerFluxBound="cobra_0_bound" fbc:upperFluxBound="cobra_default_ub">
        <listOfReactants>
          <speciesReference constant="true" species="M_L_DELTA1_PYRROLINE_5_CARBOXYLATE_c2_p2" stoichiometry="1" />
          <speciesReference constant="true" species="M_NADPH_c2" stoichiometry="1" />
          <speciesReference constant="true" species="M_PROTON_c2" stoichiometry="1" />
        </listOfReactants>
        <listOfProducts>
          <speciesReference constant="true" species="M_NADP_c2" stoichiometry="1" />
          <speciesReference constant="true" species="M_PRO_c2" stoichiometry="1" />
        </listOfProducts>
      </reaction>
      <reaction fast="false" id="R_PYRROLINECARBREDUCT_RXN_NAD_c1" name="PYRROLINECARBREDUCT-RXN:Pyrroline-5-carboxylate reductase" reversible="false" fbc:lowerFluxBound="cobra_0_bound" fbc:upperFluxBound="cobra_default_ub">
        <listOfReactants>
          <speciesReference constant="true" species="M_L_DELTA1_PYRROLINE_5_CARBOXYLATE_c1_p1" stoichiometry="1" />
          <speciesReference constant="true" species="M_NADH_c1" stoichiometry="1" />
          <speciesReference constant="true" species="M_PROTON_c1" stoichiometry="1" />
        </listOfReactants>
        <listOfProducts>
          <speciesReference constant="true" species="M_NAD_c1" stoichiometry="1" />
          <speciesReference constant="true" species="M_PRO_c1" stoichiometry="1" />
        </listOfProducts>
      </reaction>
      <reaction fast="false" id="R_PYRROLINECARBREDUCT_RXN_NAD_c2" name="PYRROLINECARBREDUCT-RXN:Pyrroline-5-carboxylate reductase" reversible="false" fbc:lowerFluxBound="cobra_0_bound" fbc:upperFluxBound="cobra_default_ub">
        <listOfReactants>
          <speciesReference constant="true" species="M_L_DELTA1_PYRROLINE_5_CARBOXYLATE_c2_p2" stoichiometry="1" />
          <speciesReference constant="true" species="M_NADH_c2" stoichiometry="1" />
          <speciesReference constant="true" species="M_PROTON_c2" stoichiometry="1" />
        </listOfReactants>
        <listOfProducts>
          <speciesReference constant="true" species="M_NAD_c2" stoichiometry="1" />
          <speciesReference constant="true" species="M_PRO_c2" stoichiometry="1" />
        </listOfProducts>
      </reaction>
      <reaction fast="false" id="R_PYRUVATEORTHOPHOSPHATE_DIKINASE_RXN_c1" name="PYRUVATEORTHOPHOSPHATE-DIKINASE-RXN:Pyruvate,phosphate dikinase" reversible="false" fbc:lowerFluxBound="cobra_0_bound" fbc:upperFluxBound="cobra_default_ub">
        <listOfReactants>
          <speciesReference constant="true" species="M_ATP_c1" stoichiometry="0.65" />
          <speciesReference constant="true" species="M_PYRUVATE_c1" stoichiometry="1" />
          <speciesReference constant="true" species="M_Pi_c1" stoichiometry="0.7" />
          <speciesReference constant="true" species="M_aATP_c1" stoichiometry="0.35" />
          <speciesReference constant="true" species="M_aPi_c1" stoichiometry="0.3" />
        </listOfReactants>
        <listOfProducts>
          <speciesReference constant="true" species="M_AMP_c1" stoichiometry="1" />
          <speciesReference constant="true" species="M_PHOSPHO_ENOL_PYRUVATE_c1" stoichiometry="1" />
          <speciesReference constant="true" species="M_PPI_c1" stoichiometry="0.65" />
          <speciesReference constant="true" species="M_PROTON_c1" stoichiometry="1.3" />
          <speciesReference constant="true" species="M_aPPI_c1" stoichiometry="0.35" />
        </listOfProducts>
      </reaction>
      <reaction fast="false" id="R_PYRUVATEORTHOPHOSPHATE_DIKINASE_RXN_c2" name="PYRUVATEORTHOPHOSPHATE-DIKINASE-RXN:Pyruvate,phosphate dikinase" reversible="false" fbc:lowerFluxBound="cobra_0_bound" fbc:upperFluxBound="cobra_default_ub">
        <listOfReactants>
          <speciesReference constant="true" species="M_ATP_c2" stoichiometry="0.65" />
          <speciesReference constant="true" species="M_PYRUVATE_c2" stoichiometry="1" />
          <speciesReference constant="true" species="M_Pi_c2" stoichiometry="0.7" />
          <speciesReference constant="true" species="M_aATP_c2" stoichiometry="0.35" />
          <speciesReference constant="true" species="M_aPi_c2" stoichiometry="0.3" />
        </listOfReactants>
        <listOfProducts>
          <speciesReference constant="true" species="M_AMP_c2" stoichiometry="1" />
          <speciesReference constant="true" species="M_PHOSPHO_ENOL_PYRUVATE_c2" stoichiometry="1" />
          <speciesReference constant="true" species="M_PPI_c2" stoichiometry="0.65" />
          <speciesReference constant="true" species="M_PROTON_c2" stoichiometry="1.3" />
          <speciesReference constant="true" species="M_aPPI_c2" stoichiometry="0.35" />
        </listOfProducts>
      </reaction>
      <reaction fast="false" id="R_PYRUVATEORTHOPHOSPHATE_DIKINASE_RXN_p1" name="PYRUVATEORTHOPHOSPHATE-DIKINASE-RXN:Pyruvate,phosphate dikinase" reversible="false" fbc:lowerFluxBound="cobra_0_bound" fbc:upperFluxBound="cobra_default_ub">
        <listOfReactants>
          <speciesReference constant="true" species="M_ATP_p1" stoichiometry="0.9" />
          <speciesReference constant="true" species="M_PYRUVATE_p1" stoichiometry="1" />
          <speciesReference constant="true" species="M_Pi_p1" stoichiometry="1" />
          <speciesReference constant="true" species="M_aATP_p1" stoichiometry="0.1" />
        </listOfReactants>
        <listOfProducts>
          <speciesReference constant="true" species="M_AMP_p1" stoichiometry="1" />
          <speciesReference constant="true" species="M_PHOSPHO_ENOL_PYRUVATE_p1" stoichiometry="1" />
          <speciesReference constant="true" species="M_PPI_p1" stoichiometry="0.55" />
          <speciesReference constant="true" species="M_PROTON_p1" stoichiometry="1.55" />
          <speciesReference constant="true" species="M_bPPI_p1" stoichiometry="0.45" />
        </listOfProducts>
      </reaction>
      <reaction fast="false" id="R_PYRUVATEORTHOPHOSPHATE_DIKINASE_RXN_p2" name="PYRUVATEORTHOPHOSPHATE-DIKINASE-RXN:Pyruvate,phosphate dikinase" reversible="false" fbc:lowerFluxBound="cobra_0_bound" fbc:upperFluxBound="cobra_default_ub">
        <listOfReactants>
          <speciesReference constant="true" species="M_ATP_p2" stoichiometry="0.9" />
          <speciesReference constant="true" species="M_PYRUVATE_p2" stoichiometry="1" />
          <speciesReference constant="true" species="M_Pi_p2" stoichiometry="1" />
          <speciesReference constant="true" species="M_aATP_p2" stoichiometry="0.1" />
        </listOfReactants>
        <listOfProducts>
          <speciesReference constant="true" species="M_AMP_p2" stoichiometry="1" />
          <speciesReference constant="true" species="M_PHOSPHO_ENOL_PYRUVATE_p2" stoichiometry="1" />
          <speciesReference constant="true" species="M_PPI_p2" stoichiometry="0.55" />
          <speciesReference constant="true" species="M_PROTON_p2" stoichiometry="1.55" />
          <speciesReference constant="true" species="M_bPPI_p2" stoichiometry="0.45" />
        </listOfProducts>
      </reaction>
      <reaction fast="false" id="R_PYRUVATE_PROTON_mc1" name="PYRUVATE_PROTON_mc" reversible="true" fbc:lowerFluxBound="cobra_default_lb" fbc:upperFluxBound="cobra_default_ub">
        <listOfReactants>
          <speciesReference constant="true" species="M_PROTON_m1" stoichiometry="1" />
          <speciesReference constant="true" species="M_PYRUVATE_m1" stoichiometry="1" />
        </listOfReactants>
        <listOfProducts>
          <speciesReference constant="true" species="M_PROTON_c1" stoichiometry="1" />
          <speciesReference constant="true" species="M_PYRUVATE_c1" stoichiometry="1" />
        </listOfProducts>
      </reaction>
      <reaction fast="false" id="R_PYRUVATE_PROTON_mc2" name="PYRUVATE_PROTON_mc" reversible="true" fbc:lowerFluxBound="cobra_default_lb" fbc:upperFluxBound="cobra_default_ub">
        <listOfReactants>
          <speciesReference constant="true" species="M_PROTON_m2" stoichiometry="1" />
          <speciesReference constant="true" species="M_PYRUVATE_m2" stoichiometry="1" />
        </listOfReactants>
        <listOfProducts>
          <speciesReference constant="true" species="M_PROTON_c2" stoichiometry="1" />
          <speciesReference constant="true" species="M_PYRUVATE_c2" stoichiometry="1" />
        </listOfProducts>
      </reaction>
      <reaction fast="false" id="R_PYRUVATE_pc1" name="PYRUVATE_pc" reversible="true" fbc:lowerFluxBound="cobra_default_lb" fbc:upperFluxBound="cobra_default_ub">
        <listOfReactants>
          <speciesReference constant="true" species="M_PYRUVATE_p1" stoichiometry="1" />
        </listOfReactants>
        <listOfProducts>
          <speciesReference constant="true" species="M_PYRUVATE_c1" stoichiometry="1" />
        </listOfProducts>
      </reaction>
      <reaction fast="false" id="R_PYRUVATE_pc2" name="PYRUVATE_pc" reversible="true" fbc:lowerFluxBound="cobra_default_lb" fbc:upperFluxBound="cobra_default_ub">
        <listOfReactants>
          <speciesReference constant="true" species="M_PYRUVATE_p2" stoichiometry="1" />
        </listOfReactants>
        <listOfProducts>
          <speciesReference constant="true" species="M_PYRUVATE_c2" stoichiometry="1" />
        </listOfProducts>
      </reaction>
      <reaction fast="false" id="R_PYRUVDEH_RXN_m1" name="PYRUVDEH-RXN:NIL" reversible="false" fbc:lowerFluxBound="cobra_0_bound" fbc:upperFluxBound="cobra_default_ub">
        <listOfReactants>
          <speciesReference constant="true" species="M_CO_A_m1" stoichiometry="1" />
          <speciesReference constant="true" species="M_NAD_m1" stoichiometry="1" />
          <speciesReference constant="true" species="M_PYRUVATE_m1" stoichiometry="1" />
        </listOfReactants>
        <listOfProducts>
          <speciesReference constant="true" species="M_ACETYL_COA_m1" stoichiometry="1" />
          <speciesReference constant="true" species="M_CARBON_DIOXIDE_m1" stoichiometry="1" />
          <speciesReference constant="true" species="M_NADH_m1" stoichiometry="1" />
        </listOfProducts>
      </reaction>
      <reaction fast="false" id="R_PYRUVDEH_RXN_m2" name="PYRUVDEH-RXN:NIL" reversible="false" fbc:lowerFluxBound="cobra_0_bound" fbc:upperFluxBound="cobra_default_ub">
        <listOfReactants>
          <speciesReference constant="true" species="M_CO_A_m2" stoichiometry="1" />
          <speciesReference constant="true" species="M_NAD_m2" stoichiometry="1" />
          <speciesReference constant="true" species="M_PYRUVATE_m2" stoichiometry="1" />
        </listOfReactants>
        <listOfProducts>
          <speciesReference constant="true" species="M_ACETYL_COA_m2" stoichiometry="1" />
          <speciesReference constant="true" species="M_CARBON_DIOXIDE_m2" stoichiometry="1" />
          <speciesReference constant="true" species="M_NADH_m2" stoichiometry="1" />
        </listOfProducts>
      </reaction>
      <reaction fast="false" id="R_PYRUVDEH_RXN_p1" name="PYRUVDEH-RXN:NIL" reversible="false" fbc:lowerFluxBound="cobra_0_bound" fbc:upperFluxBound="cobra_default_ub">
        <listOfReactants>
          <speciesReference constant="true" species="M_CO_A_p1" stoichiometry="1" />
          <speciesReference constant="true" species="M_NAD_p1" stoichiometry="1" />
          <speciesReference constant="true" species="M_PYRUVATE_p1" stoichiometry="1" />
        </listOfReactants>
        <listOfProducts>
          <speciesReference constant="true" species="M_ACETYL_COA_p1" stoichiometry="1" />
          <speciesReference constant="true" species="M_CARBON_DIOXIDE_p1" stoichiometry="1" />
          <speciesReference constant="true" species="M_NADH_p1" stoichiometry="1" />
        </listOfProducts>
      </reaction>
      <reaction fast="false" id="R_PYRUVDEH_RXN_p2" name="PYRUVDEH-RXN:NIL" reversible="false" fbc:lowerFluxBound="cobra_0_bound" fbc:upperFluxBound="cobra_default_ub">
        <listOfReactants>
          <speciesReference constant="true" species="M_CO_A_p2" stoichiometry="1" />
          <speciesReference constant="true" species="M_NAD_p2" stoichiometry="1" />
          <speciesReference constant="true" species="M_PYRUVATE_p2" stoichiometry="1" />
        </listOfReactants>
        <listOfProducts>
          <speciesReference constant="true" species="M_ACETYL_COA_p2" stoichiometry="1" />
          <speciesReference constant="true" species="M_CARBON_DIOXIDE_p2" stoichiometry="1" />
          <speciesReference constant="true" species="M_NADH_p2" stoichiometry="1" />
        </listOfProducts>
      </reaction>
      <reaction fast="false" id="R_Phloem_output_tx1" name="Phloem output" reversible="false" fbc:lowerFluxBound="cobra_0_bound" fbc:upperFluxBound="cobra_default_ub">
        <listOfReactants>
          <speciesReference constant="true" species="M_4_AMINO_BUTYRATE_c1" stoichiometry="0.0022970297" />
          <speciesReference constant="true" species="M_ARG_c1" stoichiometry="0.0004186704" />
          <speciesReference constant="true" species="M_ASN_c1" stoichiometry="0.0015049505" />
          <speciesReference constant="true" species="M_CYS_c1" stoichiometry="0.0004186704" />
          <speciesReference constant="true" species="M_FRU_c1" stoichiometry="0.0792079208" />
          <speciesReference constant="true" species="M_GLC_c1" stoichiometry="0.0693069307" />
          <speciesReference constant="true" species="M_GLN_c1" stoichiometry="0.0240792079" />
          <speciesReference constant="true" species="M_GLT_c1" stoichiometry="0.0124356436" />
          <speciesReference constant="true" species="M_GLY_c1" stoichiometry="0.0007128713" />
          <speciesReference constant="true" species="M_HIS_c1" stoichiometry="0.0004186704" />
          <speciesReference constant="true" species="M_ILE_c1" stoichiometry="0.0017425743" />
          <speciesReference constant="true" species="M_LEU_c1" stoichiometry="0.0020594059" />
          <speciesReference constant="true" species="M_LYS_c1" stoichiometry="0.0022178218" />
          <speciesReference constant="true" species="M_L_ALPHA_ALANINE_c1" stoichiometry="0.0038811881" />
          <speciesReference constant="true" species="M_L_ASPARTATE_c1" stoichiometry="0.006019802" />
          <speciesReference constant="true" species="M_MET_c1" stoichiometry="0.0004186704" />
          <speciesReference constant="true" species="M_PHE_c1" stoichiometry="0.0057029703" />
          <speciesReference constant="true" species="M_PROTON_e1" stoichiometry="0.9603960396" />
          <speciesReference constant="true" species="M_PRO_c1" stoichiometry="0.0004186704" />
          <speciesReference constant="true" species="M_SER_c1" stoichiometry="0.003960396" />
          <speciesReference constant="true" species="M_THR_c1" stoichiometry="0.0068910891" />
          <speciesReference constant="true" species="M_TRP_c1" stoichiometry="0.0004186704" />
          <speciesReference constant="true" species="M_TYR_c1" stoichiometry="0.0004186704" />
          <speciesReference constant="true" species="M_VAL_c1" stoichiometry="0.0027722772" />
          <speciesReference constant="true" species="M_sSUCROSE_b1" stoichiometry="0.7326732673" />
        </listOfReactants>
        <listOfProducts>
          <speciesReference constant="true" species="M_PROTON_c1" stoichiometry="0.9603960396" />
          <speciesReference constant="true" species="M_X_Phloem_contribution_t1_t" stoichiometry="1" />
        </listOfProducts>
      </reaction>
      <reaction fast="false" id="R_Phloem_output_tx2" name="Phloem output" reversible="false" fbc:lowerFluxBound="cobra_0_bound" fbc:upperFluxBound="cobra_default_ub">
        <listOfReactants>
          <speciesReference constant="true" species="M_4_AMINO_BUTYRATE_c2" stoichiometry="0.0022970297" />
          <speciesReference constant="true" species="M_ARG_c2" stoichiometry="0.0004186704" />
          <speciesReference constant="true" species="M_ASN_c2" stoichiometry="0.0015049505" />
          <speciesReference constant="true" species="M_CYS_c2" stoichiometry="0.0004186704" />
          <speciesReference constant="true" species="M_FRU_c2" stoichiometry="0.0792079208" />
          <speciesReference constant="true" species="M_GLC_c2" stoichiometry="0.0693069307" />
          <speciesReference constant="true" species="M_GLN_c2" stoichiometry="0.0240792079" />
          <speciesReference constant="true" species="M_GLT_c2" stoichiometry="0.0124356436" />
          <speciesReference constant="true" species="M_GLY_c2" stoichiometry="0.0007128713" />
          <speciesReference constant="true" species="M_HIS_c2" stoichiometry="0.0004186704" />
          <speciesReference constant="true" species="M_ILE_c2" stoichiometry="0.0017425743" />
          <speciesReference constant="true" species="M_LEU_c2" stoichiometry="0.0020594059" />
          <speciesReference constant="true" species="M_LYS_c2" stoichiometry="0.0022178218" />
          <speciesReference constant="true" species="M_L_ALPHA_ALANINE_c2" stoichiometry="0.0038811881" />
          <speciesReference constant="true" species="M_L_ASPARTATE_c2" stoichiometry="0.006019802" />
          <speciesReference constant="true" species="M_MET_c2" stoichiometry="0.0004186704" />
          <speciesReference constant="true" species="M_PHE_c2" stoichiometry="0.0057029703" />
          <speciesReference constant="true" species="M_PROTON_e2" stoichiometry="0.9603960396" />
          <speciesReference constant="true" species="M_PRO_c2" stoichiometry="0.0004186704" />
          <speciesReference constant="true" species="M_SER_c2" stoichiometry="0.003960396" />
          <speciesReference constant="true" species="M_THR_c2" stoichiometry="0.0068910891" />
          <speciesReference constant="true" species="M_TRP_c2" stoichiometry="0.0004186704" />
          <speciesReference constant="true" species="M_TYR_c2" stoichiometry="0.0004186704" />
          <speciesReference constant="true" species="M_VAL_c2" stoichiometry="0.0027722772" />
          <speciesReference constant="true" species="M_sSUCROSE_b2" stoichiometry="0.7326732673" />
        </listOfReactants>
        <listOfProducts>
          <speciesReference constant="true" species="M_PROTON_c2" stoichiometry="0.9603960396" />
          <speciesReference constant="true" species="M_X_Phloem_contribution_t2_t" stoichiometry="1" />
        </listOfProducts>
      </reaction>
      <reaction fast="false" id="R_Photon_ep1" name="Photon_ep" reversible="false" fbc:lowerFluxBound="cobra_0_bound" fbc:upperFluxBound="cobra_default_ub">
        <listOfReactants>
          <speciesReference constant="true" species="M_Photon_e1" stoichiometry="1" />
        </listOfReactants>
        <listOfProducts>
          <speciesReference constant="true" species="M_Photon_p1" stoichiometry="1" />
        </listOfProducts>
      </reaction>
      <reaction fast="false" id="R_Photon_ep2" name="Photon_ep" reversible="false" fbc:lowerFluxBound="cobra_0_bound" fbc:upperFluxBound="cobra_default_ub">
        <listOfReactants>
          <speciesReference constant="true" species="M_Photon_e2" stoichiometry="1" />
        </listOfReactants>
        <listOfProducts>
          <speciesReference constant="true" species="M_Photon_p2" stoichiometry="1" />
        </listOfProducts>
      </reaction>
      <reaction fast="false" id="R_Photon_tx1" name="Photon_tx" reversible="true" fbc:lowerFluxBound="cobra_default_lb" fbc:upperFluxBound="cobra_default_ub">
        <listOfReactants>
          <speciesReference constant="true" species="M_Photon_e1_boundary" stoichiometry="1" />
        </listOfReactants>
        <listOfProducts>
          <speciesReference constant="true" species="M_Photon_e1" stoichiometry="1" />
        </listOfProducts>
      </reaction>
      <reaction fast="false" id="R_Photon_tx2" name="Photon_tx" reversible="true" fbc:lowerFluxBound="cobra_default_lb" fbc:upperFluxBound="cobra_default_ub">
        <listOfReactants>
          <speciesReference constant="true" species="M_Photon_e2_boundary" stoichiometry="1" />
        </listOfReactants>
        <listOfProducts>
          <speciesReference constant="true" species="M_Photon_e2" stoichiometry="1" />
        </listOfProducts>
      </reaction>
      <reaction fast="false" id="R_Pi_PROTON_mc1" name="Pi_PROTON_mc" reversible="true" fbc:lowerFluxBound="cobra_default_lb" fbc:upperFluxBound="cobra_default_ub">
        <listOfReactants>
          <speciesReference constant="true" species="M_PROTON_m1" stoichiometry="1" />
          <speciesReference constant="true" species="M_Pi_m1" stoichiometry="1" />
        </listOfReactants>
        <listOfProducts>
          <speciesReference constant="true" species="M_PROTON_c1" stoichiometry="0.7" />
          <speciesReference constant="true" species="M_Pi_c1" stoichiometry="0.7" />
          <speciesReference constant="true" species="M_aPi_c1" stoichiometry="0.3" />
        </listOfProducts>
      </reaction>
      <reaction fast="false" id="R_Pi_PROTON_mc2" name="Pi_PROTON_mc" reversible="true" fbc:lowerFluxBound="cobra_default_lb" fbc:upperFluxBound="cobra_default_ub">
        <listOfReactants>
          <speciesReference constant="true" species="M_PROTON_m2" stoichiometry="1" />
          <speciesReference constant="true" species="M_Pi_m2" stoichiometry="1" />
        </listOfReactants>
        <listOfProducts>
          <speciesReference constant="true" species="M_PROTON_c2" stoichiometry="0.7" />
          <speciesReference constant="true" species="M_Pi_c2" stoichiometry="0.7" />
          <speciesReference constant="true" species="M_aPi_c2" stoichiometry="0.3" />
        </listOfProducts>
      </reaction>
      <reaction fast="false" id="R_Pi_ec1" name="Pi_ec" reversible="false" fbc:lowerFluxBound="cobra_0_bound" fbc:upperFluxBound="cobra_default_ub">
        <listOfReactants>
          <speciesReference constant="true" species="M_PROTON_e1" stoichiometry="3" />
          <speciesReference constant="true" species="M_Pi_e1" stoichiometry="1" />
        </listOfReactants>
        <listOfProducts>
          <speciesReference constant="true" species="M_PROTON_c1" stoichiometry="4.7" />
          <speciesReference constant="true" species="M_Pi_c1" stoichiometry="0.7" />
          <speciesReference constant="true" species="M_aPi_c1" stoichiometry="0.3" />
        </listOfProducts>
      </reaction>
      <reaction fast="false" id="R_Pi_ec2" name="Pi_ec" reversible="false" fbc:lowerFluxBound="cobra_0_bound" fbc:upperFluxBound="cobra_default_ub">
        <listOfReactants>
          <speciesReference constant="true" species="M_PROTON_e2" stoichiometry="3" />
          <speciesReference constant="true" species="M_Pi_e2" stoichiometry="1" />
        </listOfReactants>
        <listOfProducts>
          <speciesReference constant="true" species="M_PROTON_c2" stoichiometry="4.7" />
          <speciesReference constant="true" species="M_Pi_c2" stoichiometry="0.7" />
          <speciesReference constant="true" species="M_aPi_c2" stoichiometry="0.3" />
        </listOfProducts>
      </reaction>
      <reaction fast="false" id="R_Pi_tx1" name="Pi_tx" reversible="true" fbc:lowerFluxBound="cobra_default_lb" fbc:upperFluxBound="cobra_default_ub">
        <listOfReactants>
          <speciesReference constant="true" species="M_Pi_e1_boundary" stoichiometry="1" />
        </listOfReactants>
        <listOfProducts>
          <speciesReference constant="true" species="M_Pi_e1" stoichiometry="1" />
        </listOfProducts>
      </reaction>
      <reaction fast="false" id="R_Pi_tx2" name="Pi_tx" reversible="true" fbc:lowerFluxBound="cobra_default_lb" fbc:upperFluxBound="cobra_default_ub">
        <listOfReactants>
          <speciesReference constant="true" species="M_Pi_e2_boundary" stoichiometry="1" />
        </listOfReactants>
        <listOfProducts>
          <speciesReference constant="true" species="M_Pi_e2" stoichiometry="1" />
        </listOfProducts>
      </reaction>
      <reaction fast="false" id="R_Pi_xc1" name="Pi_xc" reversible="true" fbc:lowerFluxBound="cobra_default_lb" fbc:upperFluxBound="cobra_default_ub">
        <listOfReactants>
          <speciesReference constant="true" species="M_PROTON_c1" stoichiometry="0.3" />
          <speciesReference constant="true" species="M_Pi_x1" stoichiometry="0.7" />
          <speciesReference constant="true" species="M_aPi_x1" stoichiometry="0.3" />
        </listOfReactants>
        <listOfProducts>
          <speciesReference constant="true" species="M_PROTON_x1" stoichiometry="0.3" />
          <speciesReference constant="true" species="M_Pi_c1" stoichiometry="0.7" />
          <speciesReference constant="true" species="M_aPi_c1" stoichiometry="0.3" />
        </listOfProducts>
      </reaction>
      <reaction fast="false" id="R_Pi_xc2" name="Pi_xc" reversible="true" fbc:lowerFluxBound="cobra_default_lb" fbc:upperFluxBound="cobra_default_ub">
        <listOfReactants>
          <speciesReference constant="true" species="M_PROTON_c2" stoichiometry="0.3" />
          <speciesReference constant="true" species="M_Pi_x2" stoichiometry="0.7" />
          <speciesReference constant="true" species="M_aPi_x2" stoichiometry="0.3" />
        </listOfReactants>
        <listOfProducts>
          <speciesReference constant="true" species="M_PROTON_x2" stoichiometry="0.3" />
          <speciesReference constant="true" species="M_Pi_c2" stoichiometry="0.7" />
          <speciesReference constant="true" species="M_aPi_c2" stoichiometry="0.3" />
        </listOfProducts>
      </reaction>
      <reaction fast="false" id="R_Plastidial_ATP_Synthase_p1" name="Plastidial_ATP_Synthase_p" reversible="false" fbc:lowerFluxBound="cobra_0_bound" fbc:upperFluxBound="cobra_default_ub">
        <listOfReactants>
          <speciesReference constant="true" species="M_ADP_p1" stoichiometry="2.4" />
          <speciesReference constant="true" species="M_PROTON_l1" stoichiometry="14" />
          <speciesReference constant="true" species="M_Pi_p1" stoichiometry="3" />
          <speciesReference constant="true" species="M_aADP_p1" stoichiometry="0.6" />
        </listOfReactants>
        <listOfProducts>
          <speciesReference constant="true" species="M_ATP_p1" stoichiometry="2.7" />
          <speciesReference constant="true" species="M_PROTON_p1" stoichiometry="11.3" />
          <speciesReference constant="true" species="M_WATER_p1" stoichiometry="3" />
          <speciesReference constant="true" species="M_aATP_p1" stoichiometry="0.3" />
        </listOfProducts>
      </reaction>
      <reaction fast="false" id="R_Plastidial_ATP_Synthase_p2" name="Plastidial_ATP_Synthase_p" reversible="false" fbc:lowerFluxBound="cobra_0_bound" fbc:upperFluxBound="cobra_default_ub">
        <listOfReactants>
          <speciesReference constant="true" species="M_ADP_p2" stoichiometry="2.4" />
          <speciesReference constant="true" species="M_PROTON_l2" stoichiometry="14" />
          <speciesReference constant="true" species="M_Pi_p2" stoichiometry="3" />
          <speciesReference constant="true" species="M_aADP_p2" stoichiometry="0.6" />
        </listOfReactants>
        <listOfProducts>
          <speciesReference constant="true" species="M_ATP_p2" stoichiometry="2.7" />
          <speciesReference constant="true" species="M_PROTON_p2" stoichiometry="11.3" />
          <speciesReference constant="true" species="M_WATER_p2" stoichiometry="3" />
          <speciesReference constant="true" species="M_aATP_p2" stoichiometry="0.3" />
        </listOfProducts>
      </reaction>
      <reaction fast="false" id="R_Plastoquinol_Oxidase_p1" name="Plastoquinol_Oxidase_p" reversible="false" fbc:lowerFluxBound="cobra_0_bound" fbc:upperFluxBound="cobra_default_ub">
        <listOfReactants>
          <speciesReference constant="true" species="M_OXYGEN_MOLECULE_p1" stoichiometry="1" />
          <speciesReference constant="true" species="M_PLASTOQUINOL_1_p1" stoichiometry="2" />
        </listOfReactants>
        <listOfProducts>
          <speciesReference constant="true" species="M_PLASTOQUINONE_p1" stoichiometry="2" />
          <speciesReference constant="true" species="M_WATER_p1" stoichiometry="2" />
        </listOfProducts>
      </reaction>
      <reaction fast="false" id="R_Plastoquinol_Oxidase_p2" name="Plastoquinol_Oxidase_p" reversible="false" fbc:lowerFluxBound="cobra_0_bound" fbc:upperFluxBound="cobra_default_ub">
        <listOfReactants>
          <speciesReference constant="true" species="M_OXYGEN_MOLECULE_p2" stoichiometry="1" />
          <speciesReference constant="true" species="M_PLASTOQUINOL_1_p2" stoichiometry="2" />
        </listOfReactants>
        <listOfProducts>
          <speciesReference constant="true" species="M_PLASTOQUINONE_p2" stoichiometry="2" />
          <speciesReference constant="true" species="M_WATER_p2" stoichiometry="2" />
        </listOfProducts>
      </reaction>
      <reaction fast="false" id="R_Protein_Polymerisation_c1" name="Protein_Polymerisation_c" reversible="false" fbc:lowerFluxBound="cobra_0_bound" fbc:upperFluxBound="cobra_default_ub">
        <listOfReactants>
          <speciesReference constant="true" species="M_GTP_c1" stoichiometry="1.3" />
          <speciesReference constant="true" species="M_WATER_c1" stoichiometry="2" />
          <speciesReference constant="true" species="M_aGTP_c1" stoichiometry="0.7" />
        </listOfReactants>
        <listOfProducts>
          <speciesReference constant="true" species="M_GDP_c1" stoichiometry="1" />
          <speciesReference constant="true" species="M_PROTON_c1" stoichiometry="1.1" />
          <speciesReference constant="true" species="M_Pi_c1" stoichiometry="1.4" />
          <speciesReference constant="true" species="M_Protein_polymerisation_cost_c1" stoichiometry="1" />
          <speciesReference constant="true" species="M_aGDP_c1" stoichiometry="1" />
          <speciesReference constant="true" species="M_aPi_c1" stoichiometry="0.6" />
        </listOfProducts>
      </reaction>
      <reaction fast="false" id="R_Protein_Polymerisation_c2" name="Protein_Polymerisation_c" reversible="false" fbc:lowerFluxBound="cobra_0_bound" fbc:upperFluxBound="cobra_default_ub">
        <listOfReactants>
          <speciesReference constant="true" species="M_GTP_c2" stoichiometry="1.3" />
          <speciesReference constant="true" species="M_WATER_c2" stoichiometry="2" />
          <speciesReference constant="true" species="M_aGTP_c2" stoichiometry="0.7" />
        </listOfReactants>
        <listOfProducts>
          <speciesReference constant="true" species="M_GDP_c2" stoichiometry="1" />
          <speciesReference constant="true" species="M_PROTON_c2" stoichiometry="1.1" />
          <speciesReference constant="true" species="M_Pi_c2" stoichiometry="1.4" />
          <speciesReference constant="true" species="M_Protein_polymerisation_cost_c2" stoichiometry="1" />
          <speciesReference constant="true" species="M_aGDP_c2" stoichiometry="1" />
          <speciesReference constant="true" species="M_aPi_c2" stoichiometry="0.6" />
        </listOfProducts>
      </reaction>
      <reaction fast="false" id="R_Protein_Processing_c1" name="Protein_Processing_c" reversible="false" fbc:lowerFluxBound="cobra_0_bound" fbc:upperFluxBound="cobra_default_ub">
        <listOfReactants>
          <speciesReference constant="true" species="M_ATP_c1" stoichiometry="0.1989" />
          <speciesReference constant="true" species="M_WATER_c1" stoichiometry="0.306" />
          <speciesReference constant="true" species="M_aATP_c1" stoichiometry="0.1071" />
        </listOfReactants>
        <listOfProducts>
          <speciesReference constant="true" species="M_ADP_c1" stoichiometry="0.153" />
          <speciesReference constant="true" species="M_PROTON_c1" stoichiometry="0.1683" />
          <speciesReference constant="true" species="M_Pi_c1" stoichiometry="0.2142" />
          <speciesReference constant="true" species="M_Protein_processing_cost_c1" stoichiometry="1" />
          <speciesReference constant="true" species="M_aADP_c1" stoichiometry="0.153" />
          <speciesReference constant="true" species="M_aPi_c1" stoichiometry="0.0918" />
        </listOfProducts>
      </reaction>
      <reaction fast="false" id="R_Protein_Processing_c2" name="Protein_Processing_c" reversible="false" fbc:lowerFluxBound="cobra_0_bound" fbc:upperFluxBound="cobra_default_ub">
        <listOfReactants>
          <speciesReference constant="true" species="M_ATP_c2" stoichiometry="0.1989" />
          <speciesReference constant="true" species="M_WATER_c2" stoichiometry="0.306" />
          <speciesReference constant="true" species="M_aATP_c2" stoichiometry="0.1071" />
        </listOfReactants>
        <listOfProducts>
          <speciesReference constant="true" species="M_ADP_c2" stoichiometry="0.153" />
          <speciesReference constant="true" species="M_PROTON_c2" stoichiometry="0.1683" />
          <speciesReference constant="true" species="M_Pi_c2" stoichiometry="0.2142" />
          <speciesReference constant="true" species="M_Protein_processing_cost_c2" stoichiometry="1" />
          <speciesReference constant="true" species="M_aADP_c2" stoichiometry="0.153" />
          <speciesReference constant="true" species="M_aPi_c2" stoichiometry="0.0918" />
        </listOfProducts>
      </reaction>
      <reaction fast="false" id="R_Protein_Translocation_c1" name="Protein_Translocation_c" reversible="false" fbc:lowerFluxBound="cobra_0_bound" fbc:upperFluxBound="cobra_default_ub">
        <listOfReactants>
          <speciesReference constant="true" species="M_ATP_c1" stoichiometry="0.93925" />
          <speciesReference constant="true" species="M_WATER_c1" stoichiometry="1.445" />
          <speciesReference constant="true" species="M_aATP_c1" stoichiometry="0.50575" />
        </listOfReactants>
        <listOfProducts>
          <speciesReference constant="true" species="M_ADP_c1" stoichiometry="0.7225" />
          <speciesReference constant="true" species="M_PROTON_c1" stoichiometry="0.79475" />
          <speciesReference constant="true" species="M_Pi_c1" stoichiometry="1.0115" />
          <speciesReference constant="true" species="M_Protein_tranlocation_cost_c1" stoichiometry="1" />
          <speciesReference constant="true" species="M_aADP_c1" stoichiometry="0.7225" />
          <speciesReference constant="true" species="M_aPi_c1" stoichiometry="0.4335" />
        </listOfProducts>
      </reaction>
      <reaction fast="false" id="R_Protein_Translocation_c2" name="Protein_Translocation_c" reversible="false" fbc:lowerFluxBound="cobra_0_bound" fbc:upperFluxBound="cobra_default_ub">
        <listOfReactants>
          <speciesReference constant="true" species="M_ATP_c2" stoichiometry="0.93925" />
          <speciesReference constant="true" species="M_WATER_c2" stoichiometry="1.445" />
          <speciesReference constant="true" species="M_aATP_c2" stoichiometry="0.50575" />
        </listOfReactants>
        <listOfProducts>
          <speciesReference constant="true" species="M_ADP_c2" stoichiometry="0.7225" />
          <speciesReference constant="true" species="M_PROTON_c2" stoichiometry="0.79475" />
          <speciesReference constant="true" species="M_Pi_c2" stoichiometry="1.0115" />
          <speciesReference constant="true" species="M_Protein_tranlocation_cost_c2" stoichiometry="1" />
          <speciesReference constant="true" species="M_aADP_c2" stoichiometry="0.7225" />
          <speciesReference constant="true" species="M_aPi_c2" stoichiometry="0.4335" />
        </listOfProducts>
      </reaction>
      <reaction fast="false" id="R_RIB5PISOM_RXN_p1" name="RIB5PISOM-RXN:Ribose 5-phosphate epimerase" reversible="true" fbc:lowerFluxBound="cobra_default_lb" fbc:upperFluxBound="cobra_default_ub">
        <listOfReactants>
          <speciesReference constant="true" species="M_RIBOSE_5P_p1" stoichiometry="1" />
        </listOfReactants>
        <listOfProducts>
          <speciesReference constant="true" species="M_RIBULOSE_5P_p1" stoichiometry="1" />
        </listOfProducts>
      </reaction>
      <reaction fast="false" id="R_RIB5PISOM_RXN_p2" name="RIB5PISOM-RXN:Ribose 5-phosphate epimerase" reversible="true" fbc:lowerFluxBound="cobra_default_lb" fbc:upperFluxBound="cobra_default_ub">
        <listOfReactants>
          <speciesReference constant="true" species="M_RIBOSE_5P_p2" stoichiometry="1" />
        </listOfReactants>
        <listOfProducts>
          <speciesReference constant="true" species="M_RIBULOSE_5P_p2" stoichiometry="1" />
        </listOfProducts>
      </reaction>
      <reaction fast="false" id="R_RIBULOSE_BISPHOSPHATE_CARBOXYLASE_RXN_p1" name="RIBULOSE-BISPHOSPHATE-CARBOXYLASE-RXN:Ribulose-bisphosphate carboxylase" reversible="false" fbc:lowerFluxBound="cobra_0_bound" fbc:upperFluxBound="cobra_default_ub">
        <listOfReactants>
          <speciesReference constant="true" species="M_CARBON_DIOXIDE_p1" stoichiometry="1" />
          <speciesReference constant="true" species="M_D_RIBULOSE_15_P2_p1" stoichiometry="1" />
          <speciesReference constant="true" species="M_WATER_p1" stoichiometry="1" />
        </listOfReactants>
        <listOfProducts>
          <speciesReference constant="true" species="M_G3P_p1" stoichiometry="2" />
          <speciesReference constant="true" species="M_PROTON_p1" stoichiometry="2" />
        </listOfProducts>
      </reaction>
      <reaction fast="false" id="R_RIBULOSE_BISPHOSPHATE_CARBOXYLASE_RXN_p2" name="RIBULOSE-BISPHOSPHATE-CARBOXYLASE-RXN:Ribulose-bisphosphate carboxylase" reversible="false" fbc:lowerFluxBound="cobra_0_bound" fbc:upperFluxBound="cobra_default_ub">
        <listOfReactants>
          <speciesReference constant="true" species="M_CARBON_DIOXIDE_p2" stoichiometry="1" />
          <speciesReference constant="true" species="M_D_RIBULOSE_15_P2_p2" stoichiometry="1" />
          <speciesReference constant="true" species="M_WATER_p2" stoichiometry="1" />
        </listOfReactants>
        <listOfProducts>
          <speciesReference constant="true" species="M_G3P_p2" stoichiometry="2" />
          <speciesReference constant="true" species="M_PROTON_p2" stoichiometry="2" />
        </listOfProducts>
      </reaction>
      <reaction fast="false" id="R_RIBULP3EPIM_RXN_c1" name="RIBULP3EPIM-RXN:ribulose phosphate 3-epimerase" reversible="true" fbc:lowerFluxBound="cobra_default_lb" fbc:upperFluxBound="cobra_default_ub">
        <listOfReactants>
          <speciesReference constant="true" species="M_RIBULOSE_5P_c1" stoichiometry="1" />
        </listOfReactants>
        <listOfProducts>
          <speciesReference constant="true" species="M_XYLULOSE_5_PHOSPHATE_c1" stoichiometry="1" />
        </listOfProducts>
      </reaction>
      <reaction fast="false" id="R_RIBULP3EPIM_RXN_c2" name="RIBULP3EPIM-RXN:ribulose phosphate 3-epimerase" reversible="true" fbc:lowerFluxBound="cobra_default_lb" fbc:upperFluxBound="cobra_default_ub">
        <listOfReactants>
          <speciesReference constant="true" species="M_RIBULOSE_5P_c2" stoichiometry="1" />
        </listOfReactants>
        <listOfProducts>
          <speciesReference constant="true" species="M_XYLULOSE_5_PHOSPHATE_c2" stoichiometry="1" />
        </listOfProducts>
      </reaction>
      <reaction fast="false" id="R_RIBULP3EPIM_RXN_p1" name="RIBULP3EPIM-RXN:ribulose phosphate 3-epimerase" reversible="true" fbc:lowerFluxBound="cobra_default_lb" fbc:upperFluxBound="cobra_default_ub">
        <listOfReactants>
          <speciesReference constant="true" species="M_RIBULOSE_5P_p1" stoichiometry="1" />
        </listOfReactants>
        <listOfProducts>
          <speciesReference constant="true" species="M_XYLULOSE_5_PHOSPHATE_p1" stoichiometry="1" />
        </listOfProducts>
      </reaction>
      <reaction fast="false" id="R_RIBULP3EPIM_RXN_p2" name="RIBULP3EPIM-RXN:ribulose phosphate 3-epimerase" reversible="true" fbc:lowerFluxBound="cobra_default_lb" fbc:upperFluxBound="cobra_default_ub">
        <listOfReactants>
          <speciesReference constant="true" species="M_RIBULOSE_5P_p2" stoichiometry="1" />
        </listOfReactants>
        <listOfProducts>
          <speciesReference constant="true" species="M_XYLULOSE_5_PHOSPHATE_p2" stoichiometry="1" />
        </listOfProducts>
      </reaction>
      <reaction fast="false" id="R_RXN0_1483_c1" name="RXN0-1483:Ferroxidase" reversible="false" fbc:lowerFluxBound="cobra_0_bound" fbc:upperFluxBound="cobra_default_ub">
        <listOfReactants>
          <speciesReference constant="true" species="M_FeII_c1" stoichiometry="4" />
          <speciesReference constant="true" species="M_OXYGEN_MOLECULE_c1" stoichiometry="1" />
          <speciesReference constant="true" species="M_PROTON_c1" stoichiometry="4" />
        </listOfReactants>
        <listOfProducts>
          <speciesReference constant="true" species="M_FeIII_c1" stoichiometry="4" />
          <speciesReference constant="true" species="M_WATER_c1" stoichiometry="2" />
        </listOfProducts>
      </reaction>
      <reaction fast="false" id="R_RXN0_1483_c2" name="RXN0-1483:Ferroxidase" reversible="false" fbc:lowerFluxBound="cobra_0_bound" fbc:upperFluxBound="cobra_default_ub">
        <listOfReactants>
          <speciesReference constant="true" species="M_FeII_c2" stoichiometry="4" />
          <speciesReference constant="true" species="M_OXYGEN_MOLECULE_c2" stoichiometry="1" />
          <speciesReference constant="true" species="M_PROTON_c2" stoichiometry="4" />
        </listOfReactants>
        <listOfProducts>
          <speciesReference constant="true" species="M_FeIII_c2" stoichiometry="4" />
          <speciesReference constant="true" species="M_WATER_c2" stoichiometry="2" />
        </listOfProducts>
      </reaction>
      <reaction fast="false" id="R_RXN0_2381_p1" name="RXN0-2381:NIL" reversible="true" fbc:lowerFluxBound="cobra_default_lb" fbc:upperFluxBound="cobra_default_ub">
        <listOfReactants>
          <speciesReference constant="true" species="M_INDOLE_3_GLYCEROL_P_p1" stoichiometry="1" />
        </listOfReactants>
        <listOfProducts>
          <speciesReference constant="true" species="M_GAP_p1" stoichiometry="1" />
          <speciesReference constant="true" species="M_INDOLE_p1" stoichiometry="1" />
        </listOfProducts>
      </reaction>
      <reaction fast="false" id="R_RXN0_2381_p2" name="RXN0-2381:NIL" reversible="true" fbc:lowerFluxBound="cobra_default_lb" fbc:upperFluxBound="cobra_default_ub">
        <listOfReactants>
          <speciesReference constant="true" species="M_INDOLE_3_GLYCEROL_P_p2" stoichiometry="1" />
        </listOfReactants>
        <listOfProducts>
          <speciesReference constant="true" species="M_GAP_p2" stoichiometry="1" />
          <speciesReference constant="true" species="M_INDOLE_p2" stoichiometry="1" />
        </listOfProducts>
      </reaction>
      <reaction fast="false" id="R_RXN0_2382_p1" name="RXN0-2382:NIL" reversible="false" fbc:lowerFluxBound="cobra_0_bound" fbc:upperFluxBound="cobra_default_ub">
        <listOfReactants>
          <speciesReference constant="true" species="M_INDOLE_p1" stoichiometry="1" />
          <speciesReference constant="true" species="M_SER_p1" stoichiometry="1" />
        </listOfReactants>
        <listOfProducts>
          <speciesReference constant="true" species="M_TRP_p1" stoichiometry="1" />
          <speciesReference constant="true" species="M_WATER_p1" stoichiometry="1" />
        </listOfProducts>
      </reaction>
      <reaction fast="false" id="R_RXN0_2382_p2" name="RXN0-2382:NIL" reversible="false" fbc:lowerFluxBound="cobra_0_bound" fbc:upperFluxBound="cobra_default_ub">
        <listOfReactants>
          <speciesReference constant="true" species="M_INDOLE_p2" stoichiometry="1" />
          <speciesReference constant="true" species="M_SER_p2" stoichiometry="1" />
        </listOfReactants>
        <listOfProducts>
          <speciesReference constant="true" species="M_TRP_p2" stoichiometry="1" />
          <speciesReference constant="true" species="M_WATER_p2" stoichiometry="1" />
        </listOfProducts>
      </reaction>
      <reaction fast="false" id="R_RXN0_5114_p1" name="RXN0-5114:NIL" reversible="false" fbc:lowerFluxBound="cobra_0_bound" fbc:upperFluxBound="cobra_default_ub">
        <listOfReactants>
          <speciesReference constant="true" species="M_3_P_SERINE_p1" stoichiometry="1" />
          <speciesReference constant="true" species="M_WATER_p1" stoichiometry="1" />
        </listOfReactants>
        <listOfProducts>
          <speciesReference constant="true" species="M_Pi_p1" stoichiometry="1" />
          <speciesReference constant="true" species="M_SER_p1" stoichiometry="1" />
        </listOfProducts>
      </reaction>
      <reaction fast="false" id="R_RXN0_5114_p2" name="RXN0-5114:NIL" reversible="false" fbc:lowerFluxBound="cobra_0_bound" fbc:upperFluxBound="cobra_default_ub">
        <listOfReactants>
          <speciesReference constant="true" species="M_3_P_SERINE_p2" stoichiometry="1" />
          <speciesReference constant="true" species="M_WATER_p2" stoichiometry="1" />
        </listOfReactants>
        <listOfProducts>
          <speciesReference constant="true" species="M_Pi_p2" stoichiometry="1" />
          <speciesReference constant="true" species="M_SER_p2" stoichiometry="1" />
        </listOfProducts>
      </reaction>
      <reaction fast="false" id="R_RXN0_5184_c1" name="RXN0-5184:Phosphorylase" reversible="true" fbc:lowerFluxBound="cobra_default_lb" fbc:upperFluxBound="cobra_default_ub">
        <listOfReactants>
          <speciesReference constant="true" species="M_Heteroglycans_c1" stoichiometry="1" />
          <speciesReference constant="true" species="M_Pi_c1" stoichiometry="0.7" />
          <speciesReference constant="true" species="M_aPi_c1" stoichiometry="0.3" />
        </listOfReactants>
        <listOfProducts>
          <speciesReference constant="true" species="M_GLC_1_P_c1" stoichiometry="1" />
          <speciesReference constant="true" species="M_PROTON_c1" stoichiometry="0.3" />
        </listOfProducts>
      </reaction>
      <reaction fast="false" id="R_RXN0_5184_c2" name="RXN0-5184:Phosphorylase" reversible="true" fbc:lowerFluxBound="cobra_default_lb" fbc:upperFluxBound="cobra_default_ub">
        <listOfReactants>
          <speciesReference constant="true" species="M_Heteroglycans_c2" stoichiometry="1" />
          <speciesReference constant="true" species="M_Pi_c2" stoichiometry="0.7" />
          <speciesReference constant="true" species="M_aPi_c2" stoichiometry="0.3" />
        </listOfReactants>
        <listOfProducts>
          <speciesReference constant="true" species="M_GLC_1_P_c2" stoichiometry="1" />
          <speciesReference constant="true" species="M_PROTON_c2" stoichiometry="0.3" />
        </listOfProducts>
      </reaction>
      <reaction fast="false" id="R_RXN0_5224_c1" name="RXN0-5224:NIL" reversible="true" fbc:lowerFluxBound="cobra_default_lb" fbc:upperFluxBound="cobra_default_ub">
        <listOfReactants>
          <speciesReference constant="true" species="M_CARBON_DIOXIDE_c1" stoichiometry="1" />
          <speciesReference constant="true" species="M_WATER_c1" stoichiometry="1" />
        </listOfReactants>
        <listOfProducts>
          <speciesReference constant="true" species="M_HCO3_c1" stoichiometry="1" />
          <speciesReference constant="true" species="M_PROTON_c1" stoichiometry="1" />
        </listOfProducts>
      </reaction>
      <reaction fast="false" id="R_RXN0_5224_c2" name="RXN0-5224:NIL" reversible="true" fbc:lowerFluxBound="cobra_default_lb" fbc:upperFluxBound="cobra_default_ub">
        <listOfReactants>
          <speciesReference constant="true" species="M_CARBON_DIOXIDE_c2" stoichiometry="1" />
          <speciesReference constant="true" species="M_WATER_c2" stoichiometry="1" />
        </listOfReactants>
        <listOfProducts>
          <speciesReference constant="true" species="M_HCO3_c2" stoichiometry="1" />
          <speciesReference constant="true" species="M_PROTON_c2" stoichiometry="1" />
        </listOfProducts>
      </reaction>
      <reaction fast="false" id="R_RXN0_5224_p1" name="RXN0-5224:NIL" reversible="true" fbc:lowerFluxBound="cobra_default_lb" fbc:upperFluxBound="cobra_default_ub">
        <listOfReactants>
          <speciesReference constant="true" species="M_CARBON_DIOXIDE_p1" stoichiometry="1" />
          <speciesReference constant="true" species="M_WATER_p1" stoichiometry="1" />
        </listOfReactants>
        <listOfProducts>
          <speciesReference constant="true" species="M_HCO3_p1" stoichiometry="1" />
          <speciesReference constant="true" species="M_PROTON_p1" stoichiometry="1" />
        </listOfProducts>
      </reaction>
      <reaction fast="false" id="R_RXN0_5224_p2" name="RXN0-5224:NIL" reversible="true" fbc:lowerFluxBound="cobra_default_lb" fbc:upperFluxBound="cobra_default_ub">
        <listOfReactants>
          <speciesReference constant="true" species="M_CARBON_DIOXIDE_p2" stoichiometry="1" />
          <speciesReference constant="true" species="M_WATER_p2" stoichiometry="1" />
        </listOfReactants>
        <listOfProducts>
          <speciesReference constant="true" species="M_HCO3_p2" stoichiometry="1" />
          <speciesReference constant="true" species="M_PROTON_p2" stoichiometry="1" />
        </listOfProducts>
      </reaction>
      <reaction fast="false" id="R_RXN0_5260_m1" name="RXN0-5260:Glycerol-3-phosphate dehydrogenase" reversible="false" fbc:lowerFluxBound="cobra_0_bound" fbc:upperFluxBound="cobra_default_ub">
        <listOfReactants>
          <speciesReference constant="true" species="M_GLYCEROL_3P_c1" stoichiometry="1" />
          <speciesReference constant="true" species="M_UBIQUINONE_mc1" stoichiometry="1" />
        </listOfReactants>
        <listOfProducts>
          <speciesReference constant="true" species="M_DIHYDROXY_ACETONE_PHOSPHATE_c1" stoichiometry="1" />
          <speciesReference constant="true" species="M_UBIQUINOL_mc1" stoichiometry="1" />
        </listOfProducts>
      </reaction>
      <reaction fast="false" id="R_RXN0_5260_m2" name="RXN0-5260:Glycerol-3-phosphate dehydrogenase" reversible="false" fbc:lowerFluxBound="cobra_0_bound" fbc:upperFluxBound="cobra_default_ub">
        <listOfReactants>
          <speciesReference constant="true" species="M_GLYCEROL_3P_c2" stoichiometry="1" />
          <speciesReference constant="true" species="M_UBIQUINONE_mc2" stoichiometry="1" />
        </listOfReactants>
        <listOfProducts>
          <speciesReference constant="true" species="M_DIHYDROXY_ACETONE_PHOSPHATE_c2" stoichiometry="1" />
          <speciesReference constant="true" species="M_UBIQUINOL_mc2" stoichiometry="1" />
        </listOfProducts>
      </reaction>
      <reaction fast="false" id="R_RXN0_5330_NADP_c1" name="RXN0-5330:NADH dehydrogenase (ubiquinone)" reversible="false" fbc:lowerFluxBound="cobra_0_bound" fbc:upperFluxBound="cobra_default_ub">
        <listOfReactants>
          <speciesReference constant="true" species="M_NADPH_c1" stoichiometry="1" />
          <speciesReference constant="true" species="M_PROTON_c1" stoichiometry="1" />
          <speciesReference constant="true" species="M_UBIQUINONE_mc1" stoichiometry="1" />
        </listOfReactants>
        <listOfProducts>
          <speciesReference constant="true" species="M_NADP_c1" stoichiometry="1" />
          <speciesReference constant="true" species="M_UBIQUINOL_mc1" stoichiometry="1" />
        </listOfProducts>
      </reaction>
      <reaction fast="false" id="R_RXN0_5330_NADP_c2" name="RXN0-5330:NADH dehydrogenase (ubiquinone)" reversible="false" fbc:lowerFluxBound="cobra_0_bound" fbc:upperFluxBound="cobra_default_ub">
        <listOfReactants>
          <speciesReference constant="true" species="M_NADPH_c2" stoichiometry="1" />
          <speciesReference constant="true" species="M_PROTON_c2" stoichiometry="1" />
          <speciesReference constant="true" species="M_UBIQUINONE_mc2" stoichiometry="1" />
        </listOfReactants>
        <listOfProducts>
          <speciesReference constant="true" species="M_NADP_c2" stoichiometry="1" />
          <speciesReference constant="true" species="M_UBIQUINOL_mc2" stoichiometry="1" />
        </listOfProducts>
      </reaction>
      <reaction fast="false" id="R_RXN0_5330_NADP_mc1" name="RXN0-5330:NADH dehydrogenase (ubiquinone)" reversible="false" fbc:lowerFluxBound="cobra_0_bound" fbc:upperFluxBound="cobra_default_ub">
        <listOfReactants>
          <speciesReference constant="true" species="M_NADPH_m1" stoichiometry="1" />
          <speciesReference constant="true" species="M_PROTON_m1" stoichiometry="1" />
          <speciesReference constant="true" species="M_UBIQUINONE_mc1" stoichiometry="1" />
        </listOfReactants>
        <listOfProducts>
          <speciesReference constant="true" species="M_NADP_m1" stoichiometry="1" />
          <speciesReference constant="true" species="M_UBIQUINOL_mc1" stoichiometry="1" />
        </listOfProducts>
      </reaction>
      <reaction fast="false" id="R_RXN0_5330_NADP_mc2" name="RXN0-5330:NADH dehydrogenase (ubiquinone)" reversible="false" fbc:lowerFluxBound="cobra_0_bound" fbc:upperFluxBound="cobra_default_ub">
        <listOfReactants>
          <speciesReference constant="true" species="M_NADPH_m2" stoichiometry="1" />
          <speciesReference constant="true" species="M_PROTON_m2" stoichiometry="1" />
          <speciesReference constant="true" species="M_UBIQUINONE_mc2" stoichiometry="1" />
        </listOfReactants>
        <listOfProducts>
          <speciesReference constant="true" species="M_NADP_m2" stoichiometry="1" />
          <speciesReference constant="true" species="M_UBIQUINOL_mc2" stoichiometry="1" />
        </listOfProducts>
      </reaction>
      <reaction fast="false" id="R_RXN0_5330_NADP_mi1" name="RXN0-5330:NADH dehydrogenase (ubiquinone)" reversible="false" fbc:lowerFluxBound="cobra_0_bound" fbc:upperFluxBound="cobra_default_ub">
        <listOfReactants>
          <speciesReference constant="true" species="M_NADPH_m1" stoichiometry="1" />
          <speciesReference constant="true" species="M_PROTON_m1" stoichiometry="1" />
          <speciesReference constant="true" species="M_UBIQUINONE_mi1" stoichiometry="1" />
        </listOfReactants>
        <listOfProducts>
          <speciesReference constant="true" species="M_NADP_m1" stoichiometry="1" />
          <speciesReference constant="true" species="M_UBIQUINOL_mi1" stoichiometry="1" />
        </listOfProducts>
      </reaction>
      <reaction fast="false" id="R_RXN0_5330_NADP_mi2" name="RXN0-5330:NADH dehydrogenase (ubiquinone)" reversible="false" fbc:lowerFluxBound="cobra_0_bound" fbc:upperFluxBound="cobra_default_ub">
        <listOfReactants>
          <speciesReference constant="true" species="M_NADPH_m2" stoichiometry="1" />
          <speciesReference constant="true" species="M_PROTON_m2" stoichiometry="1" />
          <speciesReference constant="true" species="M_UBIQUINONE_mi2" stoichiometry="1" />
        </listOfReactants>
        <listOfProducts>
          <speciesReference constant="true" species="M_NADP_m2" stoichiometry="1" />
          <speciesReference constant="true" species="M_UBIQUINOL_mi2" stoichiometry="1" />
        </listOfProducts>
      </reaction>
      <reaction fast="false" id="R_RXN0_5330_NAD_c1" name="RXN0-5330:NADH dehydrogenase (ubiquinone)" reversible="false" fbc:lowerFluxBound="cobra_0_bound" fbc:upperFluxBound="cobra_default_ub">
        <listOfReactants>
          <speciesReference constant="true" species="M_NADH_c1" stoichiometry="1" />
          <speciesReference constant="true" species="M_PROTON_c1" stoichiometry="1" />
          <speciesReference constant="true" species="M_UBIQUINONE_mc1" stoichiometry="1" />
        </listOfReactants>
        <listOfProducts>
          <speciesReference constant="true" species="M_NAD_c1" stoichiometry="1" />
          <speciesReference constant="true" species="M_UBIQUINOL_mc1" stoichiometry="1" />
        </listOfProducts>
      </reaction>
      <reaction fast="false" id="R_RXN0_5330_NAD_c2" name="RXN0-5330:NADH dehydrogenase (ubiquinone)" reversible="false" fbc:lowerFluxBound="cobra_0_bound" fbc:upperFluxBound="cobra_default_ub">
        <listOfReactants>
          <speciesReference constant="true" species="M_NADH_c2" stoichiometry="1" />
          <speciesReference constant="true" species="M_PROTON_c2" stoichiometry="1" />
          <speciesReference constant="true" species="M_UBIQUINONE_mc2" stoichiometry="1" />
        </listOfReactants>
        <listOfProducts>
          <speciesReference constant="true" species="M_NAD_c2" stoichiometry="1" />
          <speciesReference constant="true" species="M_UBIQUINOL_mc2" stoichiometry="1" />
        </listOfProducts>
      </reaction>
      <reaction fast="false" id="R_RXN0_5330_NAD_mc1" name="RXN0-5330:NADH dehydrogenase (ubiquinone)" reversible="false" fbc:lowerFluxBound="cobra_0_bound" fbc:upperFluxBound="cobra_default_ub">
        <listOfReactants>
          <speciesReference constant="true" species="M_NADH_m1" stoichiometry="1" />
          <speciesReference constant="true" species="M_PROTON_m1" stoichiometry="1" />
          <speciesReference constant="true" species="M_UBIQUINONE_mc1" stoichiometry="1" />
        </listOfReactants>
        <listOfProducts>
          <speciesReference constant="true" species="M_NAD_m1" stoichiometry="1" />
          <speciesReference constant="true" species="M_UBIQUINOL_mc1" stoichiometry="1" />
        </listOfProducts>
      </reaction>
      <reaction fast="false" id="R_RXN0_5330_NAD_mc2" name="RXN0-5330:NADH dehydrogenase (ubiquinone)" reversible="false" fbc:lowerFluxBound="cobra_0_bound" fbc:upperFluxBound="cobra_default_ub">
        <listOfReactants>
          <speciesReference constant="true" species="M_NADH_m2" stoichiometry="1" />
          <speciesReference constant="true" species="M_PROTON_m2" stoichiometry="1" />
          <speciesReference constant="true" species="M_UBIQUINONE_mc2" stoichiometry="1" />
        </listOfReactants>
        <listOfProducts>
          <speciesReference constant="true" species="M_NAD_m2" stoichiometry="1" />
          <speciesReference constant="true" species="M_UBIQUINOL_mc2" stoichiometry="1" />
        </listOfProducts>
      </reaction>
      <reaction fast="false" id="R_RXN0_5330_NAD_mi1" name="RXN0-5330:NADH dehydrogenase (ubiquinone)" reversible="false" fbc:lowerFluxBound="cobra_0_bound" fbc:upperFluxBound="cobra_default_ub">
        <listOfReactants>
          <speciesReference constant="true" species="M_NADH_m1" stoichiometry="1" />
          <speciesReference constant="true" species="M_PROTON_m1" stoichiometry="1" />
          <speciesReference constant="true" species="M_UBIQUINONE_mi1" stoichiometry="1" />
        </listOfReactants>
        <listOfProducts>
          <speciesReference constant="true" species="M_NAD_m1" stoichiometry="1" />
          <speciesReference constant="true" species="M_UBIQUINOL_mi1" stoichiometry="1" />
        </listOfProducts>
      </reaction>
      <reaction fast="false" id="R_RXN0_5330_NAD_mi2" name="RXN0-5330:NADH dehydrogenase (ubiquinone)" reversible="false" fbc:lowerFluxBound="cobra_0_bound" fbc:upperFluxBound="cobra_default_ub">
        <listOfReactants>
          <speciesReference constant="true" species="M_NADH_m2" stoichiometry="1" />
          <speciesReference constant="true" species="M_PROTON_m2" stoichiometry="1" />
          <speciesReference constant="true" species="M_UBIQUINONE_mi2" stoichiometry="1" />
        </listOfReactants>
        <listOfProducts>
          <speciesReference constant="true" species="M_NAD_m2" stoichiometry="1" />
          <speciesReference constant="true" species="M_UBIQUINOL_mi2" stoichiometry="1" />
        </listOfProducts>
      </reaction>
      <reaction fast="false" id="R_RXN1F_66_p1" name="RXN1F-66:NIL" reversible="true" fbc:lowerFluxBound="cobra_default_lb" fbc:upperFluxBound="cobra_default_ub">
        <listOfReactants>
          <speciesReference constant="true" species="M_CHLOROPHYLLIDE_A_p1" stoichiometry="1" />
          <speciesReference constant="true" species="M_PHYTYL_PYROPHOSPHATE_p1" stoichiometry="0.8" />
          <speciesReference constant="true" species="M_aPHYTYL_PYROPHOSPHATE_p1" stoichiometry="0.2" />
        </listOfReactants>
        <listOfProducts>
          <speciesReference constant="true" species="M_CHLOROPHYLL_A_p1" stoichiometry="1" />
          <speciesReference constant="true" species="M_PPI_p1" stoichiometry="0.55" />
          <speciesReference constant="true" species="M_PROTON_p1" stoichiometry="0.65" />
          <speciesReference constant="true" species="M_bPPI_p1" stoichiometry="0.45" />
        </listOfProducts>
      </reaction>
      <reaction fast="false" id="R_RXN1F_66_p2" name="RXN1F-66:NIL" reversible="true" fbc:lowerFluxBound="cobra_default_lb" fbc:upperFluxBound="cobra_default_ub">
        <listOfReactants>
          <speciesReference constant="true" species="M_CHLOROPHYLLIDE_A_p2" stoichiometry="1" />
          <speciesReference constant="true" species="M_PHYTYL_PYROPHOSPHATE_p2" stoichiometry="0.8" />
          <speciesReference constant="true" species="M_aPHYTYL_PYROPHOSPHATE_p2" stoichiometry="0.2" />
        </listOfReactants>
        <listOfProducts>
          <speciesReference constant="true" species="M_CHLOROPHYLL_A_p2" stoichiometry="1" />
          <speciesReference constant="true" species="M_PPI_p2" stoichiometry="0.55" />
          <speciesReference constant="true" species="M_PROTON_p2" stoichiometry="0.65" />
          <speciesReference constant="true" species="M_bPPI_p2" stoichiometry="0.45" />
        </listOfProducts>
      </reaction>
      <reaction fast="false" id="R_RXN490_3650_p1" name="RXN490-3650:NIL" reversible="false" fbc:lowerFluxBound="cobra_0_bound" fbc:upperFluxBound="cobra_default_ub">
        <listOfReactants>
          <speciesReference constant="true" species="M_Oxidized_ferredoxins_p1" stoichiometry="1" />
          <speciesReference constant="true" species="M_Photon_p1" stoichiometry="1" />
          <speciesReference constant="true" species="M_Plastocyanin_Reduced_p1" stoichiometry="1" />
        </listOfReactants>
        <listOfProducts>
          <speciesReference constant="true" species="M_Oxidized_Plastocyanins_p1" stoichiometry="1" />
          <speciesReference constant="true" species="M_Reduced_ferredoxins_p1" stoichiometry="1" />
        </listOfProducts>
      </reaction>
      <reaction fast="false" id="R_RXN490_3650_p2" name="RXN490-3650:NIL" reversible="false" fbc:lowerFluxBound="cobra_0_bound" fbc:upperFluxBound="cobra_default_ub">
        <listOfReactants>
          <speciesReference constant="true" species="M_Oxidized_ferredoxins_p2" stoichiometry="1" />
          <speciesReference constant="true" species="M_Photon_p2" stoichiometry="1" />
          <speciesReference constant="true" species="M_Plastocyanin_Reduced_p2" stoichiometry="1" />
        </listOfReactants>
        <listOfProducts>
          <speciesReference constant="true" species="M_Oxidized_Plastocyanins_p2" stoichiometry="1" />
          <speciesReference constant="true" species="M_Reduced_ferredoxins_p2" stoichiometry="1" />
        </listOfProducts>
      </reaction>
      <reaction fast="false" id="R_RXN66_1_c1" name="RXN66-1:NIL" reversible="false" fbc:lowerFluxBound="cobra_0_bound" fbc:upperFluxBound="cobra_default_ub">
        <listOfReactants>
          <speciesReference constant="true" species="M_ETOH_c1" stoichiometry="1" />
          <speciesReference constant="true" species="M_HYDROGEN_PEROXIDE_c1" stoichiometry="1" />
        </listOfReactants>
        <listOfProducts>
          <speciesReference constant="true" species="M_ACETALD_c1" stoichiometry="1" />
          <speciesReference constant="true" species="M_WATER_c1" stoichiometry="2" />
        </listOfProducts>
      </reaction>
      <reaction fast="false" id="R_RXN66_1_c2" name="RXN66-1:NIL" reversible="false" fbc:lowerFluxBound="cobra_0_bound" fbc:upperFluxBound="cobra_default_ub">
        <listOfReactants>
          <speciesReference constant="true" species="M_ETOH_c2" stoichiometry="1" />
          <speciesReference constant="true" species="M_HYDROGEN_PEROXIDE_c2" stoichiometry="1" />
        </listOfReactants>
        <listOfProducts>
          <speciesReference constant="true" species="M_ACETALD_c2" stoichiometry="1" />
          <speciesReference constant="true" species="M_WATER_c2" stoichiometry="2" />
        </listOfProducts>
      </reaction>
      <reaction fast="false" id="R_RXN66_3_c1" name="RXN66-3:NIL" reversible="false" fbc:lowerFluxBound="cobra_0_bound" fbc:upperFluxBound="cobra_default_ub">
        <listOfReactants>
          <speciesReference constant="true" species="M_ACETALD_c1" stoichiometry="1" />
          <speciesReference constant="true" species="M_NAD_c1" stoichiometry="1" />
          <speciesReference constant="true" species="M_WATER_c1" stoichiometry="1" />
        </listOfReactants>
        <listOfProducts>
          <speciesReference constant="true" species="M_ACET_c1" stoichiometry="1" />
          <speciesReference constant="true" species="M_NADH_c1" stoichiometry="1" />
          <speciesReference constant="true" species="M_PROTON_c1" stoichiometry="2" />
        </listOfProducts>
      </reaction>
      <reaction fast="false" id="R_RXN66_3_c2" name="RXN66-3:NIL" reversible="false" fbc:lowerFluxBound="cobra_0_bound" fbc:upperFluxBound="cobra_default_ub">
        <listOfReactants>
          <speciesReference constant="true" species="M_ACETALD_c2" stoichiometry="1" />
          <speciesReference constant="true" species="M_NAD_c2" stoichiometry="1" />
          <speciesReference constant="true" species="M_WATER_c2" stoichiometry="1" />
        </listOfReactants>
        <listOfProducts>
          <speciesReference constant="true" species="M_ACET_c2" stoichiometry="1" />
          <speciesReference constant="true" species="M_NADH_c2" stoichiometry="1" />
          <speciesReference constant="true" species="M_PROTON_c2" stoichiometry="2" />
        </listOfProducts>
      </reaction>
      <reaction fast="false" id="R_RXN66_3_m1" name="RXN66-3:NIL" reversible="false" fbc:lowerFluxBound="cobra_0_bound" fbc:upperFluxBound="cobra_default_ub">
        <listOfReactants>
          <speciesReference constant="true" species="M_ACETALD_m1" stoichiometry="1" />
          <speciesReference constant="true" species="M_NAD_m1" stoichiometry="1" />
          <speciesReference constant="true" species="M_WATER_m1" stoichiometry="1" />
        </listOfReactants>
        <listOfProducts>
          <speciesReference constant="true" species="M_ACET_m1" stoichiometry="1" />
          <speciesReference constant="true" species="M_NADH_m1" stoichiometry="1" />
          <speciesReference constant="true" species="M_PROTON_m1" stoichiometry="2" />
        </listOfProducts>
      </reaction>
      <reaction fast="false" id="R_RXN66_3_m2" name="RXN66-3:NIL" reversible="false" fbc:lowerFluxBound="cobra_0_bound" fbc:upperFluxBound="cobra_default_ub">
        <listOfReactants>
          <speciesReference constant="true" species="M_ACETALD_m2" stoichiometry="1" />
          <speciesReference constant="true" species="M_NAD_m2" stoichiometry="1" />
          <speciesReference constant="true" species="M_WATER_m2" stoichiometry="1" />
        </listOfReactants>
        <listOfProducts>
          <speciesReference constant="true" species="M_ACET_m2" stoichiometry="1" />
          <speciesReference constant="true" species="M_NADH_m2" stoichiometry="1" />
          <speciesReference constant="true" species="M_PROTON_m2" stoichiometry="2" />
        </listOfProducts>
      </reaction>
      <reaction fast="false" id="R_RXN_10745_NAD_c1" name="RXN_10745_NAD_c" reversible="false" fbc:lowerFluxBound="cobra_0_bound" fbc:upperFluxBound="cobra_default_ub">
        <listOfReactants>
          <speciesReference constant="true" species="M_NADH_c1" stoichiometry="1" />
          <speciesReference constant="true" species="M_OXYGEN_MOLECULE_c1" stoichiometry="1" />
          <speciesReference constant="true" species="M_PROTON_c1" stoichiometry="1" />
        </listOfReactants>
        <listOfProducts>
          <speciesReference constant="true" species="M_HYDROGEN_PEROXIDE_c1" stoichiometry="1" />
          <speciesReference constant="true" species="M_NAD_c1" stoichiometry="1" />
        </listOfProducts>
      </reaction>
      <reaction fast="false" id="R_RXN_10745_NAD_c2" name="RXN_10745_NAD_c" reversible="false" fbc:lowerFluxBound="cobra_0_bound" fbc:upperFluxBound="cobra_default_ub">
        <listOfReactants>
          <speciesReference constant="true" species="M_NADH_c2" stoichiometry="1" />
          <speciesReference constant="true" species="M_OXYGEN_MOLECULE_c2" stoichiometry="1" />
          <speciesReference constant="true" species="M_PROTON_c2" stoichiometry="1" />
        </listOfReactants>
        <listOfProducts>
          <speciesReference constant="true" species="M_HYDROGEN_PEROXIDE_c2" stoichiometry="1" />
          <speciesReference constant="true" species="M_NAD_c2" stoichiometry="1" />
        </listOfProducts>
      </reaction>
      <reaction fast="false" id="R_RXN_10786_c1" name="RXN_10786_c" reversible="false" fbc:lowerFluxBound="cobra_0_bound" fbc:upperFluxBound="cobra_default_ub">
        <listOfReactants>
          <speciesReference constant="true" species="M_GDP_D_GLUCOSE_c1" stoichiometry="1" />
          <speciesReference constant="true" species="M_Pi_c1" stoichiometry="0.7" />
          <speciesReference constant="true" species="M_aPi_c1" stoichiometry="0.3" />
        </listOfReactants>
        <listOfProducts>
          <speciesReference constant="true" species="M_GDP_c1" stoichiometry="0.5" />
          <speciesReference constant="true" species="M_GLC_1_P_c1" stoichiometry="1" />
          <speciesReference constant="true" species="M_PROTON_c1" stoichiometry="0.8" />
          <speciesReference constant="true" species="M_aGDP_c1" stoichiometry="0.5" />
        </listOfProducts>
      </reaction>
      <reaction fast="false" id="R_RXN_10786_c2" name="RXN_10786_c" reversible="false" fbc:lowerFluxBound="cobra_0_bound" fbc:upperFluxBound="cobra_default_ub">
        <listOfReactants>
          <speciesReference constant="true" species="M_GDP_D_GLUCOSE_c2" stoichiometry="1" />
          <speciesReference constant="true" species="M_Pi_c2" stoichiometry="0.7" />
          <speciesReference constant="true" species="M_aPi_c2" stoichiometry="0.3" />
        </listOfReactants>
        <listOfProducts>
          <speciesReference constant="true" species="M_GDP_c2" stoichiometry="0.5" />
          <speciesReference constant="true" species="M_GLC_1_P_c2" stoichiometry="1" />
          <speciesReference constant="true" species="M_PROTON_c2" stoichiometry="0.8" />
          <speciesReference constant="true" species="M_aGDP_c2" stoichiometry="0.5" />
        </listOfProducts>
      </reaction>
      <reaction fast="false" id="R_RXN_12541_c1" name="RXN_12541_c" reversible="false" fbc:lowerFluxBound="cobra_0_bound" fbc:upperFluxBound="cobra_default_ub">
        <listOfReactants>
          <speciesReference constant="true" species="M_FeII_c1" stoichiometry="2" />
          <speciesReference constant="true" species="M_OXYGEN_MOLECULE_c1" stoichiometry="2" />
        </listOfReactants>
        <listOfProducts>
          <speciesReference constant="true" species="M_FeIII_c1" stoichiometry="2" />
          <speciesReference constant="true" species="M_SUPER_OXIDE_c1" stoichiometry="2" />
        </listOfProducts>
      </reaction>
      <reaction fast="false" id="R_RXN_12541_c2" name="RXN_12541_c" reversible="false" fbc:lowerFluxBound="cobra_0_bound" fbc:upperFluxBound="cobra_default_ub">
        <listOfReactants>
          <speciesReference constant="true" species="M_FeII_c2" stoichiometry="2" />
          <speciesReference constant="true" species="M_OXYGEN_MOLECULE_c2" stoichiometry="2" />
        </listOfReactants>
        <listOfProducts>
          <speciesReference constant="true" species="M_FeIII_c2" stoichiometry="2" />
          <speciesReference constant="true" species="M_SUPER_OXIDE_c2" stoichiometry="2" />
        </listOfProducts>
      </reaction>
      <reaction fast="false" id="R_RXN_14351_pc1" name="RXN_14351_pc" reversible="false" fbc:lowerFluxBound="cobra_0_bound" fbc:upperFluxBound="cobra_default_ub">
        <listOfReactants>
          <speciesReference constant="true" species="M_MALTOSE_p1" stoichiometry="1" />
        </listOfReactants>
        <listOfProducts>
          <speciesReference constant="true" species="M_MALTOSE_c1" stoichiometry="1" />
        </listOfProducts>
      </reaction>
      <reaction fast="false" id="R_RXN_14351_pc2" name="RXN_14351_pc" reversible="false" fbc:lowerFluxBound="cobra_0_bound" fbc:upperFluxBound="cobra_default_ub">
        <listOfReactants>
          <speciesReference constant="true" species="M_MALTOSE_p2" stoichiometry="1" />
        </listOfReactants>
        <listOfProducts>
          <speciesReference constant="true" species="M_MALTOSE_c2" stoichiometry="1" />
        </listOfProducts>
      </reaction>
      <reaction fast="false" id="R_RXN_1461_c1" name="RXN-1461:NIL" reversible="false" fbc:lowerFluxBound="cobra_0_bound" fbc:upperFluxBound="cobra_default_ub">
        <listOfReactants>
          <speciesReference constant="true" species="M_SUCROSE_c1" stoichiometry="1" />
          <speciesReference constant="true" species="M_WATER_c1" stoichiometry="1" />
        </listOfReactants>
        <listOfProducts>
          <speciesReference constant="true" species="M_FRU_c1" stoichiometry="1" />
          <speciesReference constant="true" species="M_GLC_c1" stoichiometry="1" />
        </listOfProducts>
      </reaction>
      <reaction fast="false" id="R_RXN_1461_c2" name="RXN-1461:NIL" reversible="false" fbc:lowerFluxBound="cobra_0_bound" fbc:upperFluxBound="cobra_default_ub">
        <listOfReactants>
          <speciesReference constant="true" species="M_SUCROSE_c2" stoichiometry="1" />
          <speciesReference constant="true" species="M_WATER_c2" stoichiometry="1" />
        </listOfReactants>
        <listOfProducts>
          <speciesReference constant="true" species="M_FRU_c2" stoichiometry="1" />
          <speciesReference constant="true" species="M_GLC_c2" stoichiometry="1" />
        </listOfProducts>
      </reaction>
      <reaction fast="false" id="R_RXN_1781_v1" name="RXN-1781" reversible="false" fbc:lowerFluxBound="cobra_0_bound" fbc:upperFluxBound="cobra_default_ub">
        <listOfReactants>
          <speciesReference constant="true" species="M_SUCROSE_v1" stoichiometry="1" />
        </listOfReactants>
        <listOfProducts>
          <speciesReference constant="true" species="M_FRUCTAN_v1" stoichiometry="1" />
          <speciesReference constant="true" species="M_GLC_v1" stoichiometry="1" />
        </listOfProducts>
      </reaction>
      <reaction fast="false" id="R_RXN_1781_v2" name="RXN-1781" reversible="false" fbc:lowerFluxBound="cobra_0_bound" fbc:upperFluxBound="cobra_default_ub">
        <listOfReactants>
          <speciesReference constant="true" species="M_SUCROSE_v2" stoichiometry="1" />
        </listOfReactants>
        <listOfProducts>
          <speciesReference constant="true" species="M_FRUCTAN_v2" stoichiometry="1" />
          <speciesReference constant="true" species="M_GLC_v2" stoichiometry="1" />
        </listOfProducts>
      </reaction>
      <reaction fast="false" id="R_RXN_1826_p1" name="RXN-1826:starch phosphorylase" reversible="false" fbc:lowerFluxBound="cobra_0_bound" fbc:upperFluxBound="cobra_default_ub">
        <listOfReactants>
          <speciesReference constant="true" species="M_Pi_p1" stoichiometry="1" />
          <speciesReference constant="true" species="M_STARCH_p1" stoichiometry="1" />
        </listOfReactants>
        <listOfProducts>
          <speciesReference constant="true" species="M_GLC_1_P_p1" stoichiometry="1" />
        </listOfProducts>
      </reaction>
      <reaction fast="false" id="R_RXN_1826_p2" name="RXN-1826:starch phosphorylase" reversible="false" fbc:lowerFluxBound="cobra_0_bound" fbc:upperFluxBound="cobra_default_ub">
        <listOfReactants>
          <speciesReference constant="true" species="M_Pi_p2" stoichiometry="1" />
          <speciesReference constant="true" species="M_STARCH_p2" stoichiometry="1" />
        </listOfReactants>
        <listOfProducts>
          <speciesReference constant="true" species="M_GLC_1_P_p2" stoichiometry="1" />
        </listOfProducts>
      </reaction>
      <reaction fast="false" id="R_RXN_1827_p1" name="RXN-1827:NIL" reversible="false" fbc:lowerFluxBound="cobra_0_bound" fbc:upperFluxBound="cobra_default_ub">
        <listOfReactants>
          <speciesReference constant="true" species="M_STARCH_p1" stoichiometry="2" />
          <speciesReference constant="true" species="M_WATER_p1" stoichiometry="1" />
        </listOfReactants>
        <listOfProducts>
          <speciesReference constant="true" species="M_MALTOSE_p1" stoichiometry="1" />
        </listOfProducts>
      </reaction>
      <reaction fast="false" id="R_RXN_1827_p2" name="RXN-1827:NIL" reversible="false" fbc:lowerFluxBound="cobra_0_bound" fbc:upperFluxBound="cobra_default_ub">
        <listOfReactants>
          <speciesReference constant="true" species="M_STARCH_p2" stoichiometry="2" />
          <speciesReference constant="true" species="M_WATER_p2" stoichiometry="1" />
        </listOfReactants>
        <listOfProducts>
          <speciesReference constant="true" species="M_MALTOSE_p2" stoichiometry="1" />
        </listOfProducts>
      </reaction>
      <reaction fast="false" id="R_RXN_1841_v1" name="RXN-1841:NIL" reversible="false" fbc:lowerFluxBound="cobra_0_bound" fbc:upperFluxBound="cobra_default_ub">
        <listOfReactants>
          <speciesReference constant="true" species="M_FRUCTAN_v1" stoichiometry="1" />
          <speciesReference constant="true" species="M_WATER_v1" stoichiometry="1" />
        </listOfReactants>
        <listOfProducts>
          <speciesReference constant="true" species="M_FRU_v1" stoichiometry="1" />
        </listOfProducts>
      </reaction>
      <reaction fast="false" id="R_RXN_1841_v2" name="RXN-1841:NIL" reversible="false" fbc:lowerFluxBound="cobra_0_bound" fbc:upperFluxBound="cobra_default_ub">
        <listOfReactants>
          <speciesReference constant="true" species="M_FRUCTAN_v2" stoichiometry="1" />
          <speciesReference constant="true" species="M_WATER_v2" stoichiometry="1" />
        </listOfReactants>
        <listOfProducts>
          <speciesReference constant="true" species="M_FRU_v2" stoichiometry="1" />
        </listOfProducts>
      </reaction>
      <reaction fast="false" id="R_RXN_2141_p1" name="RXN-2141:NIL" reversible="false" fbc:lowerFluxBound="cobra_0_bound" fbc:upperFluxBound="cobra_default_ub">
        <listOfReactants>
          <speciesReference constant="true" species="M_MALTOSE_p1" stoichiometry="1" />
          <speciesReference constant="true" species="M_WATER_p1" stoichiometry="1" />
        </listOfReactants>
        <listOfProducts>
          <speciesReference constant="true" species="M_GLC_p1" stoichiometry="2" />
        </listOfProducts>
      </reaction>
      <reaction fast="false" id="R_RXN_2141_p2" name="RXN-2141:NIL" reversible="false" fbc:lowerFluxBound="cobra_0_bound" fbc:upperFluxBound="cobra_default_ub">
        <listOfReactants>
          <speciesReference constant="true" species="M_MALTOSE_p2" stoichiometry="1" />
          <speciesReference constant="true" species="M_WATER_p2" stoichiometry="1" />
        </listOfReactants>
        <listOfProducts>
          <speciesReference constant="true" species="M_GLC_p2" stoichiometry="2" />
        </listOfProducts>
      </reaction>
      <reaction fast="false" id="R_RXN_3521_p1" name="RXN-3521:NIL" reversible="false" fbc:lowerFluxBound="cobra_0_bound" fbc:upperFluxBound="cobra_default_ub">
        <listOfReactants>
          <speciesReference constant="true" species="M_ASCORBATE_p1" stoichiometry="2" />
          <speciesReference constant="true" species="M_HYDROGEN_PEROXIDE_p1" stoichiometry="1" />
        </listOfReactants>
        <listOfProducts>
          <speciesReference constant="true" species="M_CPD_318_p1" stoichiometry="2" />
          <speciesReference constant="true" species="M_WATER_p1" stoichiometry="2" />
        </listOfProducts>
      </reaction>
      <reaction fast="false" id="R_RXN_3521_p2" name="RXN-3521:NIL" reversible="false" fbc:lowerFluxBound="cobra_0_bound" fbc:upperFluxBound="cobra_default_ub">
        <listOfReactants>
          <speciesReference constant="true" species="M_ASCORBATE_p2" stoichiometry="2" />
          <speciesReference constant="true" species="M_HYDROGEN_PEROXIDE_p2" stoichiometry="1" />
        </listOfReactants>
        <listOfProducts>
          <speciesReference constant="true" species="M_CPD_318_p2" stoichiometry="2" />
          <speciesReference constant="true" species="M_WATER_p2" stoichiometry="2" />
        </listOfProducts>
      </reaction>
      <reaction fast="false" id="R_RXN_3522_p1" name="RXN-3522:NIL" reversible="false" fbc:lowerFluxBound="cobra_0_bound" fbc:upperFluxBound="cobra_default_ub">
        <listOfReactants>
          <speciesReference constant="true" species="M_CPD_318_p1" stoichiometry="2" />
          <speciesReference constant="true" species="M_NADPH_p1" stoichiometry="1" />
          <speciesReference constant="true" species="M_PROTON_p1" stoichiometry="1" />
        </listOfReactants>
        <listOfProducts>
          <speciesReference constant="true" species="M_ASCORBATE_p1" stoichiometry="2" />
          <speciesReference constant="true" species="M_NADP_p1" stoichiometry="1" />
        </listOfProducts>
      </reaction>
      <reaction fast="false" id="R_RXN_3522_p2" name="RXN-3522:NIL" reversible="false" fbc:lowerFluxBound="cobra_0_bound" fbc:upperFluxBound="cobra_default_ub">
        <listOfReactants>
          <speciesReference constant="true" species="M_CPD_318_p2" stoichiometry="2" />
          <speciesReference constant="true" species="M_NADPH_p2" stoichiometry="1" />
          <speciesReference constant="true" species="M_PROTON_p2" stoichiometry="1" />
        </listOfReactants>
        <listOfProducts>
          <speciesReference constant="true" species="M_ASCORBATE_p2" stoichiometry="2" />
          <speciesReference constant="true" species="M_NADP_p2" stoichiometry="1" />
        </listOfProducts>
      </reaction>
      <reaction fast="false" id="R_RXN_3523_p1" name="RXN-3523:NIL" reversible="false" fbc:lowerFluxBound="cobra_0_bound" fbc:upperFluxBound="cobra_default_ub">
        <listOfReactants>
          <speciesReference constant="true" species="M_CPD_318_p1" stoichiometry="2" />
        </listOfReactants>
        <listOfProducts>
          <speciesReference constant="true" species="M_ASCORBATE_p1" stoichiometry="1" />
          <speciesReference constant="true" species="M_L_DEHYDRO_ASCORBATE_p1" stoichiometry="1" />
        </listOfProducts>
      </reaction>
      <reaction fast="false" id="R_RXN_3523_p2" name="RXN-3523:NIL" reversible="false" fbc:lowerFluxBound="cobra_0_bound" fbc:upperFluxBound="cobra_default_ub">
        <listOfReactants>
          <speciesReference constant="true" species="M_CPD_318_p2" stoichiometry="2" />
        </listOfReactants>
        <listOfProducts>
          <speciesReference constant="true" species="M_ASCORBATE_p2" stoichiometry="1" />
          <speciesReference constant="true" species="M_L_DEHYDRO_ASCORBATE_p2" stoichiometry="1" />
        </listOfProducts>
      </reaction>
      <reaction fast="false" id="R_RXN_5682_p1" name="RXN-5682:NIL" reversible="false" fbc:lowerFluxBound="cobra_0_bound" fbc:upperFluxBound="cobra_default_ub">
        <listOfReactants>
          <speciesReference constant="true" species="M_CPD_659_p1" stoichiometry="1" />
          <speciesReference constant="true" species="M_NADP_p1" stoichiometry="1" />
        </listOfReactants>
        <listOfProducts>
          <speciesReference constant="true" species="M_CARBON_DIOXIDE_p1" stoichiometry="1" />
          <speciesReference constant="true" species="M_NADPH_p1" stoichiometry="1" />
          <speciesReference constant="true" species="M_TYR_p1" stoichiometry="1" />
        </listOfProducts>
      </reaction>
      <reaction fast="false" id="R_RXN_5682_p2" name="RXN-5682:NIL" reversible="false" fbc:lowerFluxBound="cobra_0_bound" fbc:upperFluxBound="cobra_default_ub">
        <listOfReactants>
          <speciesReference constant="true" species="M_CPD_659_p2" stoichiometry="1" />
          <speciesReference constant="true" species="M_NADP_p2" stoichiometry="1" />
        </listOfReactants>
        <listOfProducts>
          <speciesReference constant="true" species="M_CARBON_DIOXIDE_p2" stoichiometry="1" />
          <speciesReference constant="true" species="M_NADPH_p2" stoichiometry="1" />
          <speciesReference constant="true" species="M_TYR_p2" stoichiometry="1" />
        </listOfProducts>
      </reaction>
      <reaction fast="false" id="R_RXN_6883_mc1" name="RXN-6883:NIL" reversible="false" fbc:lowerFluxBound="cobra_0_bound" fbc:upperFluxBound="cobra_default_ub">
        <listOfReactants>
          <speciesReference constant="true" species="M_Oxidized_Ferroproteins_m1" stoichiometry="2" />
          <speciesReference constant="true" species="M_UBIQUINOL_mc1" stoichiometry="1" />
        </listOfReactants>
        <listOfProducts>
          <speciesReference constant="true" species="M_PROTON_m1" stoichiometry="2" />
          <speciesReference constant="true" species="M_Reduced_Ferroproteins_m1" stoichiometry="2" />
          <speciesReference constant="true" species="M_UBIQUINONE_mc1" stoichiometry="1" />
        </listOfProducts>
      </reaction>
      <reaction fast="false" id="R_RXN_6883_mc2" name="RXN-6883:NIL" reversible="false" fbc:lowerFluxBound="cobra_0_bound" fbc:upperFluxBound="cobra_default_ub">
        <listOfReactants>
          <speciesReference constant="true" species="M_Oxidized_Ferroproteins_m2" stoichiometry="2" />
          <speciesReference constant="true" species="M_UBIQUINOL_mc2" stoichiometry="1" />
        </listOfReactants>
        <listOfProducts>
          <speciesReference constant="true" species="M_PROTON_m2" stoichiometry="2" />
          <speciesReference constant="true" species="M_Reduced_Ferroproteins_m2" stoichiometry="2" />
          <speciesReference constant="true" species="M_UBIQUINONE_mc2" stoichiometry="1" />
        </listOfProducts>
      </reaction>
      <reaction fast="false" id="R_RXN_6883_mi1" name="RXN-6883:NIL" reversible="false" fbc:lowerFluxBound="cobra_0_bound" fbc:upperFluxBound="cobra_default_ub">
        <listOfReactants>
          <speciesReference constant="true" species="M_Oxidized_Ferroproteins_m1" stoichiometry="2" />
          <speciesReference constant="true" species="M_UBIQUINOL_mi1" stoichiometry="1" />
        </listOfReactants>
        <listOfProducts>
          <speciesReference constant="true" species="M_PROTON_m1" stoichiometry="2" />
          <speciesReference constant="true" species="M_Reduced_Ferroproteins_m1" stoichiometry="2" />
          <speciesReference constant="true" species="M_UBIQUINONE_mi1" stoichiometry="1" />
        </listOfProducts>
      </reaction>
      <reaction fast="false" id="R_RXN_6883_mi2" name="RXN-6883:NIL" reversible="false" fbc:lowerFluxBound="cobra_0_bound" fbc:upperFluxBound="cobra_default_ub">
        <listOfReactants>
          <speciesReference constant="true" species="M_Oxidized_Ferroproteins_m2" stoichiometry="2" />
          <speciesReference constant="true" species="M_UBIQUINOL_mi2" stoichiometry="1" />
        </listOfReactants>
        <listOfProducts>
          <speciesReference constant="true" species="M_PROTON_m2" stoichiometry="2" />
          <speciesReference constant="true" species="M_Reduced_Ferroproteins_m2" stoichiometry="2" />
          <speciesReference constant="true" species="M_UBIQUINONE_mi2" stoichiometry="1" />
        </listOfProducts>
      </reaction>
      <reaction fast="false" id="R_RXN_6884_m1" name="RXN-6884:NIL" reversible="false" fbc:lowerFluxBound="cobra_0_bound" fbc:upperFluxBound="cobra_default_ub">
        <listOfReactants>
          <speciesReference constant="true" species="M_OXYGEN_MOLECULE_m1" stoichiometry="1" />
          <speciesReference constant="true" species="M_PROTON_m1" stoichiometry="4" />
          <speciesReference constant="true" species="M_Reduced_Ferroproteins_m1" stoichiometry="4" />
        </listOfReactants>
        <listOfProducts>
          <speciesReference constant="true" species="M_Oxidized_Ferroproteins_m1" stoichiometry="4" />
          <speciesReference constant="true" species="M_WATER_m1" stoichiometry="2" />
        </listOfProducts>
      </reaction>
      <reaction fast="false" id="R_RXN_6884_m2" name="RXN-6884:NIL" reversible="false" fbc:lowerFluxBound="cobra_0_bound" fbc:upperFluxBound="cobra_default_ub">
        <listOfReactants>
          <speciesReference constant="true" species="M_OXYGEN_MOLECULE_m2" stoichiometry="1" />
          <speciesReference constant="true" species="M_PROTON_m2" stoichiometry="4" />
          <speciesReference constant="true" species="M_Reduced_Ferroproteins_m2" stoichiometry="4" />
        </listOfReactants>
        <listOfProducts>
          <speciesReference constant="true" species="M_Oxidized_Ferroproteins_m2" stoichiometry="4" />
          <speciesReference constant="true" species="M_WATER_m2" stoichiometry="2" />
        </listOfProducts>
      </reaction>
      <reaction fast="false" id="R_RXN_6902_m1" name="RXN-6902:NIL" reversible="false" fbc:lowerFluxBound="cobra_0_bound" fbc:upperFluxBound="cobra_default_ub">
        <listOfReactants>
          <speciesReference constant="true" species="M_4_AMINO_BUTYRATE_m1" stoichiometry="1" />
          <speciesReference constant="true" species="M_PYRUVATE_m1" stoichiometry="1" />
        </listOfReactants>
        <listOfProducts>
          <speciesReference constant="true" species="M_L_ALPHA_ALANINE_m1" stoichiometry="1" />
          <speciesReference constant="true" species="M_SUCC_S_ALD_m1" stoichiometry="1" />
        </listOfProducts>
      </reaction>
      <reaction fast="false" id="R_RXN_6902_m2" name="RXN-6902:NIL" reversible="false" fbc:lowerFluxBound="cobra_0_bound" fbc:upperFluxBound="cobra_default_ub">
        <listOfReactants>
          <speciesReference constant="true" species="M_4_AMINO_BUTYRATE_m2" stoichiometry="1" />
          <speciesReference constant="true" species="M_PYRUVATE_m2" stoichiometry="1" />
        </listOfReactants>
        <listOfProducts>
          <speciesReference constant="true" species="M_L_ALPHA_ALANINE_m2" stoichiometry="1" />
          <speciesReference constant="true" species="M_SUCC_S_ALD_m2" stoichiometry="1" />
        </listOfProducts>
      </reaction>
      <reaction fast="false" id="R_RXN_7183_NADP_m1" name="RXN-7183:NIL" reversible="false" fbc:lowerFluxBound="cobra_0_bound" fbc:upperFluxBound="cobra_default_ub">
        <listOfReactants>
          <speciesReference constant="true" species="M_L_DELTA1_PYRROLINE_5_CARBOXYLATE_m1" stoichiometry="1" />
          <speciesReference constant="true" species="M_NADP_m1" stoichiometry="1" />
          <speciesReference constant="true" species="M_WATER_m1" stoichiometry="2" />
        </listOfReactants>
        <listOfProducts>
          <speciesReference constant="true" species="M_GLT_m1" stoichiometry="1" />
          <speciesReference constant="true" species="M_NADPH_m1" stoichiometry="1" />
          <speciesReference constant="true" species="M_PROTON_m1" stoichiometry="1" />
        </listOfProducts>
      </reaction>
      <reaction fast="false" id="R_RXN_7183_NADP_m2" name="RXN-7183:NIL" reversible="false" fbc:lowerFluxBound="cobra_0_bound" fbc:upperFluxBound="cobra_default_ub">
        <listOfReactants>
          <speciesReference constant="true" species="M_L_DELTA1_PYRROLINE_5_CARBOXYLATE_m2" stoichiometry="1" />
          <speciesReference constant="true" species="M_NADP_m2" stoichiometry="1" />
          <speciesReference constant="true" species="M_WATER_m2" stoichiometry="2" />
        </listOfReactants>
        <listOfProducts>
          <speciesReference constant="true" species="M_GLT_m2" stoichiometry="1" />
          <speciesReference constant="true" species="M_NADPH_m2" stoichiometry="1" />
          <speciesReference constant="true" species="M_PROTON_m2" stoichiometry="1" />
        </listOfProducts>
      </reaction>
      <reaction fast="false" id="R_RXN_7674_p1" name="RXN-7674:NIL" reversible="false" fbc:lowerFluxBound="cobra_0_bound" fbc:upperFluxBound="cobra_default_ub">
        <listOfReactants>
          <speciesReference constant="true" species="M_CPD_7014_p1" stoichiometry="1" />
          <speciesReference constant="true" species="M_PHYTYL_PYROPHOSPHATE_p1" stoichiometry="0.8" />
          <speciesReference constant="true" species="M_aPHYTYL_PYROPHOSPHATE_p1" stoichiometry="0.2" />
        </listOfReactants>
        <listOfProducts>
          <speciesReference constant="true" species="M_CHLOROPHYLL_B_p1" stoichiometry="1" />
          <speciesReference constant="true" species="M_PPI_p1" stoichiometry="0.55" />
          <speciesReference constant="true" species="M_PROTON_p1" stoichiometry="0.65" />
          <speciesReference constant="true" species="M_bPPI_p1" stoichiometry="0.45" />
        </listOfProducts>
      </reaction>
      <reaction fast="false" id="R_RXN_7674_p2" name="RXN-7674:NIL" reversible="false" fbc:lowerFluxBound="cobra_0_bound" fbc:upperFluxBound="cobra_default_ub">
        <listOfReactants>
          <speciesReference constant="true" species="M_CPD_7014_p2" stoichiometry="1" />
          <speciesReference constant="true" species="M_PHYTYL_PYROPHOSPHATE_p2" stoichiometry="0.8" />
          <speciesReference constant="true" species="M_aPHYTYL_PYROPHOSPHATE_p2" stoichiometry="0.2" />
        </listOfReactants>
        <listOfProducts>
          <speciesReference constant="true" species="M_CHLOROPHYLL_B_p2" stoichiometry="1" />
          <speciesReference constant="true" species="M_PPI_p2" stoichiometry="0.55" />
          <speciesReference constant="true" species="M_PROTON_p2" stoichiometry="0.65" />
          <speciesReference constant="true" species="M_bPPI_p2" stoichiometry="0.45" />
        </listOfProducts>
      </reaction>
      <reaction fast="false" id="R_RXN_7676_p1" name="RXN-7676:Chlorophyllide-a oxygenase" reversible="false" fbc:lowerFluxBound="cobra_0_bound" fbc:upperFluxBound="cobra_default_ub">
        <listOfReactants>
          <speciesReference constant="true" species="M_CHLOROPHYLLIDE_A_p1" stoichiometry="1" />
          <speciesReference constant="true" species="M_NADPH_p1" stoichiometry="1" />
          <speciesReference constant="true" species="M_OXYGEN_MOLECULE_p1" stoichiometry="1" />
          <speciesReference constant="true" species="M_PROTON_p1" stoichiometry="1" />
        </listOfReactants>
        <listOfProducts>
          <speciesReference constant="true" species="M_CPD_7015_p1" stoichiometry="1" />
          <speciesReference constant="true" species="M_NADP_p1" stoichiometry="1" />
          <speciesReference constant="true" species="M_WATER_p1" stoichiometry="1" />
        </listOfProducts>
      </reaction>
      <reaction fast="false" id="R_RXN_7676_p2" name="RXN-7676:Chlorophyllide-a oxygenase" reversible="false" fbc:lowerFluxBound="cobra_0_bound" fbc:upperFluxBound="cobra_default_ub">
        <listOfReactants>
          <speciesReference constant="true" species="M_CHLOROPHYLLIDE_A_p2" stoichiometry="1" />
          <speciesReference constant="true" species="M_NADPH_p2" stoichiometry="1" />
          <speciesReference constant="true" species="M_OXYGEN_MOLECULE_p2" stoichiometry="1" />
          <speciesReference constant="true" species="M_PROTON_p2" stoichiometry="1" />
        </listOfReactants>
        <listOfProducts>
          <speciesReference constant="true" species="M_CPD_7015_p2" stoichiometry="1" />
          <speciesReference constant="true" species="M_NADP_p2" stoichiometry="1" />
          <speciesReference constant="true" species="M_WATER_p2" stoichiometry="1" />
        </listOfProducts>
      </reaction>
      <reaction fast="false" id="R_RXN_7677_p1" name="RXN-7677:Chlorophyllide-a oxygenase" reversible="false" fbc:lowerFluxBound="cobra_0_bound" fbc:upperFluxBound="cobra_default_ub">
        <listOfReactants>
          <speciesReference constant="true" species="M_CPD_7015_p1" stoichiometry="1" />
          <speciesReference constant="true" species="M_NADPH_p1" stoichiometry="1" />
          <speciesReference constant="true" species="M_OXYGEN_MOLECULE_p1" stoichiometry="1" />
          <speciesReference constant="true" species="M_PROTON_p1" stoichiometry="1" />
        </listOfReactants>
        <listOfProducts>
          <speciesReference constant="true" species="M_CPD_7014_p1" stoichiometry="1" />
          <speciesReference constant="true" species="M_NADP_p1" stoichiometry="1" />
          <speciesReference constant="true" species="M_WATER_p1" stoichiometry="2" />
        </listOfProducts>
      </reaction>
      <reaction fast="false" id="R_RXN_7677_p2" name="RXN-7677:Chlorophyllide-a oxygenase" reversible="false" fbc:lowerFluxBound="cobra_0_bound" fbc:upperFluxBound="cobra_default_ub">
        <listOfReactants>
          <speciesReference constant="true" species="M_CPD_7015_p2" stoichiometry="1" />
          <speciesReference constant="true" species="M_NADPH_p2" stoichiometry="1" />
          <speciesReference constant="true" species="M_OXYGEN_MOLECULE_p2" stoichiometry="1" />
          <speciesReference constant="true" species="M_PROTON_p2" stoichiometry="1" />
        </listOfReactants>
        <listOfProducts>
          <speciesReference constant="true" species="M_CPD_7014_p2" stoichiometry="1" />
          <speciesReference constant="true" species="M_NADP_p2" stoichiometry="1" />
          <speciesReference constant="true" species="M_WATER_p2" stoichiometry="2" />
        </listOfProducts>
      </reaction>
      <reaction fast="false" id="R_RXN_7678_NADP_p1" name="RXN-7678:NIL" reversible="false" fbc:lowerFluxBound="cobra_0_bound" fbc:upperFluxBound="cobra_default_ub">
        <listOfReactants>
          <speciesReference constant="true" species="M_CHLOROPHYLL_B_p1" stoichiometry="1" />
          <speciesReference constant="true" species="M_NADPH_p1" stoichiometry="1" />
          <speciesReference constant="true" species="M_PROTON_p1" stoichiometry="1" />
        </listOfReactants>
        <listOfProducts>
          <speciesReference constant="true" species="M_CPD_7016_p1" stoichiometry="1" />
          <speciesReference constant="true" species="M_NADP_p1" stoichiometry="1" />
        </listOfProducts>
      </reaction>
      <reaction fast="false" id="R_RXN_7678_NADP_p2" name="RXN-7678:NIL" reversible="false" fbc:lowerFluxBound="cobra_0_bound" fbc:upperFluxBound="cobra_default_ub">
        <listOfReactants>
          <speciesReference constant="true" species="M_CHLOROPHYLL_B_p2" stoichiometry="1" />
          <speciesReference constant="true" species="M_NADPH_p2" stoichiometry="1" />
          <speciesReference constant="true" species="M_PROTON_p2" stoichiometry="1" />
        </listOfReactants>
        <listOfProducts>
          <speciesReference constant="true" species="M_CPD_7016_p2" stoichiometry="1" />
          <speciesReference constant="true" species="M_NADP_p2" stoichiometry="1" />
        </listOfProducts>
      </reaction>
      <reaction fast="false" id="R_RXN_7678_NAD_p1" name="RXN-7678:NIL" reversible="false" fbc:lowerFluxBound="cobra_0_bound" fbc:upperFluxBound="cobra_default_ub">
        <listOfReactants>
          <speciesReference constant="true" species="M_CHLOROPHYLL_B_p1" stoichiometry="1" />
          <speciesReference constant="true" species="M_NADH_p1" stoichiometry="1" />
          <speciesReference constant="true" species="M_PROTON_p1" stoichiometry="1" />
        </listOfReactants>
        <listOfProducts>
          <speciesReference constant="true" species="M_CPD_7016_p1" stoichiometry="1" />
          <speciesReference constant="true" species="M_NAD_p1" stoichiometry="1" />
        </listOfProducts>
      </reaction>
      <reaction fast="false" id="R_RXN_7678_NAD_p2" name="RXN-7678:NIL" reversible="false" fbc:lowerFluxBound="cobra_0_bound" fbc:upperFluxBound="cobra_default_ub">
        <listOfReactants>
          <speciesReference constant="true" species="M_CHLOROPHYLL_B_p2" stoichiometry="1" />
          <speciesReference constant="true" species="M_NADH_p2" stoichiometry="1" />
          <speciesReference constant="true" species="M_PROTON_p2" stoichiometry="1" />
        </listOfReactants>
        <listOfProducts>
          <speciesReference constant="true" species="M_CPD_7016_p2" stoichiometry="1" />
          <speciesReference constant="true" species="M_NAD_p2" stoichiometry="1" />
        </listOfProducts>
      </reaction>
      <reaction fast="false" id="R_RXN_7679_p1" name="RXN-7679:NIL" reversible="false" fbc:lowerFluxBound="cobra_0_bound" fbc:upperFluxBound="cobra_default_ub">
        <listOfReactants>
          <speciesReference constant="true" species="M_CPD_7016_p1" stoichiometry="1" />
          <speciesReference constant="true" species="M_PROTON_p1" stoichiometry="2" />
          <speciesReference constant="true" species="M_Reduced_ferredoxins_p1" stoichiometry="2" />
        </listOfReactants>
        <listOfProducts>
          <speciesReference constant="true" species="M_CHLOROPHYLL_A_p1" stoichiometry="1" />
          <speciesReference constant="true" species="M_Oxidized_ferredoxins_p1" stoichiometry="2" />
          <speciesReference constant="true" species="M_WATER_p1" stoichiometry="1" />
        </listOfProducts>
      </reaction>
      <reaction fast="false" id="R_RXN_7679_p2" name="RXN-7679:NIL" reversible="false" fbc:lowerFluxBound="cobra_0_bound" fbc:upperFluxBound="cobra_default_ub">
        <listOfReactants>
          <speciesReference constant="true" species="M_CPD_7016_p2" stoichiometry="1" />
          <speciesReference constant="true" species="M_PROTON_p2" stoichiometry="2" />
          <speciesReference constant="true" species="M_Reduced_ferredoxins_p2" stoichiometry="2" />
        </listOfReactants>
        <listOfProducts>
          <speciesReference constant="true" species="M_CHLOROPHYLL_A_p2" stoichiometry="1" />
          <speciesReference constant="true" species="M_Oxidized_ferredoxins_p2" stoichiometry="2" />
          <speciesReference constant="true" species="M_WATER_p2" stoichiometry="1" />
        </listOfProducts>
      </reaction>
      <reaction fast="false" id="R_RXN_7737_p1" name="RXN-7737:NIL" reversible="false" fbc:lowerFluxBound="cobra_0_bound" fbc:upperFluxBound="cobra_default_ub">
        <listOfReactants>
          <speciesReference constant="true" species="M_DELTA1_PIPERIDEINE_2_6_DICARBOXYLATE_p1" stoichiometry="1" />
          <speciesReference constant="true" species="M_GLT_p1" stoichiometry="1" />
          <speciesReference constant="true" species="M_PROTON_p1" stoichiometry="1" />
          <speciesReference constant="true" species="M_WATER_p1" stoichiometry="1" />
        </listOfReactants>
        <listOfProducts>
          <speciesReference constant="true" species="M_2_KETOGLUTARATE_p1" stoichiometry="1" />
          <speciesReference constant="true" species="M_LL_DIAMINOPIMELATE_p1" stoichiometry="1" />
        </listOfProducts>
      </reaction>
      <reaction fast="false" id="R_RXN_7737_p2" name="RXN-7737:NIL" reversible="false" fbc:lowerFluxBound="cobra_0_bound" fbc:upperFluxBound="cobra_default_ub">
        <listOfReactants>
          <speciesReference constant="true" species="M_DELTA1_PIPERIDEINE_2_6_DICARBOXYLATE_p2" stoichiometry="1" />
          <speciesReference constant="true" species="M_GLT_p2" stoichiometry="1" />
          <speciesReference constant="true" species="M_PROTON_p2" stoichiometry="1" />
          <speciesReference constant="true" species="M_WATER_p2" stoichiometry="1" />
        </listOfReactants>
        <listOfProducts>
          <speciesReference constant="true" species="M_2_KETOGLUTARATE_p2" stoichiometry="1" />
          <speciesReference constant="true" species="M_LL_DIAMINOPIMELATE_p2" stoichiometry="1" />
        </listOfProducts>
      </reaction>
      <reaction fast="false" id="R_RXN_7800_p1" name="RXN-7800:NIL" reversible="false" fbc:lowerFluxBound="cobra_0_bound" fbc:upperFluxBound="cobra_default_ub">
        <listOfReactants>
          <speciesReference constant="true" species="M_CPD_7100_p1" stoichiometry="1" />
          <speciesReference constant="true" species="M_PROTON_p1" stoichiometry="1" />
        </listOfReactants>
        <listOfProducts>
          <speciesReference constant="true" species="M_2K_4CH3_PENTANOATE_p1" stoichiometry="1" />
          <speciesReference constant="true" species="M_CARBON_DIOXIDE_p1" stoichiometry="1" />
        </listOfProducts>
      </reaction>
      <reaction fast="false" id="R_RXN_7800_p2" name="RXN-7800:NIL" reversible="false" fbc:lowerFluxBound="cobra_0_bound" fbc:upperFluxBound="cobra_default_ub">
        <listOfReactants>
          <speciesReference constant="true" species="M_CPD_7100_p2" stoichiometry="1" />
          <speciesReference constant="true" species="M_PROTON_p2" stoichiometry="1" />
        </listOfReactants>
        <listOfProducts>
          <speciesReference constant="true" species="M_2K_4CH3_PENTANOATE_p2" stoichiometry="1" />
          <speciesReference constant="true" species="M_CARBON_DIOXIDE_p2" stoichiometry="1" />
        </listOfProducts>
      </reaction>
      <reaction fast="false" id="R_RXN_7978_p1" name="RXN-7978:NIL" reversible="false" fbc:lowerFluxBound="cobra_0_bound" fbc:upperFluxBound="cobra_default_ub">
        <listOfReactants>
          <speciesReference constant="true" species="M_CPD1F_130_p1" stoichiometry="1" />
          <speciesReference constant="true" species="M_OXYGEN_MOLECULE_p1" stoichiometry="1" />
          <speciesReference constant="true" species="M_PROTON_p1" stoichiometry="2" />
          <speciesReference constant="true" species="M_Reduced_ferredoxins_p1" stoichiometry="2" />
        </listOfReactants>
        <listOfProducts>
          <speciesReference constant="true" species="M_CPD1F_131_p1" stoichiometry="1" />
          <speciesReference constant="true" species="M_Oxidized_ferredoxins_p1" stoichiometry="2" />
          <speciesReference constant="true" species="M_WATER_p1" stoichiometry="1" />
        </listOfProducts>
      </reaction>
      <reaction fast="false" id="R_RXN_7978_p2" name="RXN-7978:NIL" reversible="false" fbc:lowerFluxBound="cobra_0_bound" fbc:upperFluxBound="cobra_default_ub">
        <listOfReactants>
          <speciesReference constant="true" species="M_CPD1F_130_p2" stoichiometry="1" />
          <speciesReference constant="true" species="M_OXYGEN_MOLECULE_p2" stoichiometry="1" />
          <speciesReference constant="true" species="M_PROTON_p2" stoichiometry="2" />
          <speciesReference constant="true" species="M_Reduced_ferredoxins_p2" stoichiometry="2" />
        </listOfReactants>
        <listOfProducts>
          <speciesReference constant="true" species="M_CPD1F_131_p2" stoichiometry="1" />
          <speciesReference constant="true" species="M_Oxidized_ferredoxins_p2" stoichiometry="2" />
          <speciesReference constant="true" species="M_WATER_p2" stoichiometry="1" />
        </listOfProducts>
      </reaction>
      <reaction fast="false" id="R_RXN_7979_p1" name="RXN-7979:NIL" reversible="false" fbc:lowerFluxBound="cobra_0_bound" fbc:upperFluxBound="cobra_default_ub">
        <listOfReactants>
          <speciesReference constant="true" species="M_CPD1F_131_p1" stoichiometry="1" />
          <speciesReference constant="true" species="M_OXYGEN_MOLECULE_p1" stoichiometry="1" />
          <speciesReference constant="true" species="M_PROTON_p1" stoichiometry="2" />
          <speciesReference constant="true" species="M_Reduced_ferredoxins_p1" stoichiometry="2" />
        </listOfReactants>
        <listOfProducts>
          <speciesReference constant="true" species="M_CPD1F_133_p1" stoichiometry="1" />
          <speciesReference constant="true" species="M_Oxidized_ferredoxins_p1" stoichiometry="2" />
          <speciesReference constant="true" species="M_WATER_p1" stoichiometry="1" />
        </listOfProducts>
      </reaction>
      <reaction fast="false" id="R_RXN_7979_p2" name="RXN-7979:NIL" reversible="false" fbc:lowerFluxBound="cobra_0_bound" fbc:upperFluxBound="cobra_default_ub">
        <listOfReactants>
          <speciesReference constant="true" species="M_CPD1F_131_p2" stoichiometry="1" />
          <speciesReference constant="true" species="M_OXYGEN_MOLECULE_p2" stoichiometry="1" />
          <speciesReference constant="true" species="M_PROTON_p2" stoichiometry="2" />
          <speciesReference constant="true" species="M_Reduced_ferredoxins_p2" stoichiometry="2" />
        </listOfReactants>
        <listOfProducts>
          <speciesReference constant="true" species="M_CPD1F_133_p2" stoichiometry="1" />
          <speciesReference constant="true" species="M_Oxidized_ferredoxins_p2" stoichiometry="2" />
          <speciesReference constant="true" species="M_WATER_p2" stoichiometry="1" />
        </listOfProducts>
      </reaction>
      <reaction fast="false" id="R_RXN_7984_p1" name="RXN-7984:NIL" reversible="false" fbc:lowerFluxBound="cobra_0_bound" fbc:upperFluxBound="cobra_default_ub">
        <listOfReactants>
          <speciesReference constant="true" species="M_ASCORBATE_p1" stoichiometry="1" />
          <speciesReference constant="true" species="M_CPD1F_133_p1" stoichiometry="1" />
        </listOfReactants>
        <listOfProducts>
          <speciesReference constant="true" species="M_CPD1F_131_p1" stoichiometry="1" />
          <speciesReference constant="true" species="M_L_DEHYDRO_ASCORBATE_p1" stoichiometry="1" />
          <speciesReference constant="true" species="M_WATER_p1" stoichiometry="1" />
        </listOfProducts>
      </reaction>
      <reaction fast="false" id="R_RXN_7984_p2" name="RXN-7984:NIL" reversible="false" fbc:lowerFluxBound="cobra_0_bound" fbc:upperFluxBound="cobra_default_ub">
        <listOfReactants>
          <speciesReference constant="true" species="M_ASCORBATE_p2" stoichiometry="1" />
          <speciesReference constant="true" species="M_CPD1F_133_p2" stoichiometry="1" />
        </listOfReactants>
        <listOfProducts>
          <speciesReference constant="true" species="M_CPD1F_131_p2" stoichiometry="1" />
          <speciesReference constant="true" species="M_L_DEHYDRO_ASCORBATE_p2" stoichiometry="1" />
          <speciesReference constant="true" species="M_WATER_p2" stoichiometry="1" />
        </listOfProducts>
      </reaction>
      <reaction fast="false" id="R_RXN_7985_p1" name="RXN-7985:NIL" reversible="false" fbc:lowerFluxBound="cobra_0_bound" fbc:upperFluxBound="cobra_default_ub">
        <listOfReactants>
          <speciesReference constant="true" species="M_ASCORBATE_p1" stoichiometry="1" />
          <speciesReference constant="true" species="M_CPD1F_131_p1" stoichiometry="1" />
        </listOfReactants>
        <listOfProducts>
          <speciesReference constant="true" species="M_CPD1F_130_p1" stoichiometry="1" />
          <speciesReference constant="true" species="M_L_DEHYDRO_ASCORBATE_p1" stoichiometry="1" />
          <speciesReference constant="true" species="M_WATER_p1" stoichiometry="1" />
        </listOfProducts>
      </reaction>
      <reaction fast="false" id="R_RXN_7985_p2" name="RXN-7985:NIL" reversible="false" fbc:lowerFluxBound="cobra_0_bound" fbc:upperFluxBound="cobra_default_ub">
        <listOfReactants>
          <speciesReference constant="true" species="M_ASCORBATE_p2" stoichiometry="1" />
          <speciesReference constant="true" species="M_CPD1F_131_p2" stoichiometry="1" />
        </listOfReactants>
        <listOfProducts>
          <speciesReference constant="true" species="M_CPD1F_130_p2" stoichiometry="1" />
          <speciesReference constant="true" species="M_L_DEHYDRO_ASCORBATE_p2" stoichiometry="1" />
          <speciesReference constant="true" species="M_WATER_p2" stoichiometry="1" />
        </listOfProducts>
      </reaction>
      <reaction fast="false" id="R_RXN_8001_p1" name="RXN-8001:NIL" reversible="false" fbc:lowerFluxBound="cobra_0_bound" fbc:upperFluxBound="cobra_default_ub">
        <listOfReactants>
          <speciesReference constant="true" species="M_HISTIDINOL_p1" stoichiometry="1" />
          <speciesReference constant="true" species="M_NAD_p1" stoichiometry="2" />
          <speciesReference constant="true" species="M_WATER_p1" stoichiometry="1" />
        </listOfReactants>
        <listOfProducts>
          <speciesReference constant="true" species="M_HIS_p1" stoichiometry="1" />
          <speciesReference constant="true" species="M_NADH_p1" stoichiometry="2" />
          <speciesReference constant="true" species="M_PROTON_p1" stoichiometry="3" />
        </listOfProducts>
      </reaction>
      <reaction fast="false" id="R_RXN_8001_p2" name="RXN-8001:NIL" reversible="false" fbc:lowerFluxBound="cobra_0_bound" fbc:upperFluxBound="cobra_default_ub">
        <listOfReactants>
          <speciesReference constant="true" species="M_HISTIDINOL_p2" stoichiometry="1" />
          <speciesReference constant="true" species="M_NAD_p2" stoichiometry="2" />
          <speciesReference constant="true" species="M_WATER_p2" stoichiometry="1" />
        </listOfReactants>
        <listOfProducts>
          <speciesReference constant="true" species="M_HIS_p2" stoichiometry="1" />
          <speciesReference constant="true" species="M_NADH_p2" stoichiometry="2" />
          <speciesReference constant="true" species="M_PROTON_p2" stoichiometry="3" />
        </listOfProducts>
      </reaction>
      <reaction fast="false" id="R_RXN_8991_p1" name="RXN-8991:NIL" reversible="false" fbc:lowerFluxBound="cobra_0_bound" fbc:upperFluxBound="cobra_default_ub">
        <listOfReactants>
          <speciesReference constant="true" species="M_CPD_9451_p1" stoichiometry="1" />
          <speciesReference constant="true" species="M_WATER_p1" stoichiometry="1" />
        </listOfReactants>
        <listOfProducts>
          <speciesReference constant="true" species="M_2_D_THREO_HYDROXY_3_CARBOXY_ISOCAPROATE_p1" stoichiometry="1" />
        </listOfProducts>
      </reaction>
      <reaction fast="false" id="R_RXN_8991_p2" name="RXN-8991:NIL" reversible="false" fbc:lowerFluxBound="cobra_0_bound" fbc:upperFluxBound="cobra_default_ub">
        <listOfReactants>
          <speciesReference constant="true" species="M_CPD_9451_p2" stoichiometry="1" />
          <speciesReference constant="true" species="M_WATER_p2" stoichiometry="1" />
        </listOfReactants>
        <listOfProducts>
          <speciesReference constant="true" species="M_2_D_THREO_HYDROXY_3_CARBOXY_ISOCAPROATE_p2" stoichiometry="1" />
        </listOfProducts>
      </reaction>
      <reaction fast="false" id="R_RXN_9104_c1" name="RXN-9104:NIL" reversible="false" fbc:lowerFluxBound="cobra_0_bound" fbc:upperFluxBound="cobra_default_ub">
        <listOfReactants>
          <speciesReference constant="true" species="M_UDP_D_XYLOSE_c1" stoichiometry="1" />
        </listOfReactants>
        <listOfProducts>
          <speciesReference constant="true" species="M_PROTON_c1" stoichiometry="0.5" />
          <speciesReference constant="true" species="M_UDP_c1" stoichiometry="0.5" />
          <speciesReference constant="true" species="M_XYLAN_c1" stoichiometry="1" />
          <speciesReference constant="true" species="M_aUDP_c1" stoichiometry="0.5" />
        </listOfProducts>
      </reaction>
      <reaction fast="false" id="R_RXN_9104_c2" name="RXN-9104:NIL" reversible="false" fbc:lowerFluxBound="cobra_0_bound" fbc:upperFluxBound="cobra_default_ub">
        <listOfReactants>
          <speciesReference constant="true" species="M_UDP_D_XYLOSE_c2" stoichiometry="1" />
        </listOfReactants>
        <listOfProducts>
          <speciesReference constant="true" species="M_PROTON_c2" stoichiometry="0.5" />
          <speciesReference constant="true" species="M_UDP_c2" stoichiometry="0.5" />
          <speciesReference constant="true" species="M_XYLAN_c2" stoichiometry="1" />
          <speciesReference constant="true" species="M_aUDP_c2" stoichiometry="0.5" />
        </listOfProducts>
      </reaction>
      <reaction fast="false" id="R_RXN_9514_p1" name="RXN-9514:3-oxoacyl-[acyl-carrier protein] reductase" reversible="false" fbc:lowerFluxBound="cobra_0_bound" fbc:upperFluxBound="cobra_default_ub">
        <listOfReactants>
          <speciesReference constant="true" species="M_Acetoacetyl_ACPs_p1" stoichiometry="1" />
          <speciesReference constant="true" species="M_NADPH_p1" stoichiometry="1" />
          <speciesReference constant="true" species="M_PROTON_p1" stoichiometry="1" />
        </listOfReactants>
        <listOfProducts>
          <speciesReference constant="true" species="M_Beta_3_hydroxybutyryl_ACPs_p1" stoichiometry="1" />
          <speciesReference constant="true" species="M_NADP_p1" stoichiometry="1" />
        </listOfProducts>
      </reaction>
      <reaction fast="false" id="R_RXN_9514_p2" name="RXN-9514:3-oxoacyl-[acyl-carrier protein] reductase" reversible="false" fbc:lowerFluxBound="cobra_0_bound" fbc:upperFluxBound="cobra_default_ub">
        <listOfReactants>
          <speciesReference constant="true" species="M_Acetoacetyl_ACPs_p2" stoichiometry="1" />
          <speciesReference constant="true" species="M_NADPH_p2" stoichiometry="1" />
          <speciesReference constant="true" species="M_PROTON_p2" stoichiometry="1" />
        </listOfReactants>
        <listOfProducts>
          <speciesReference constant="true" species="M_Beta_3_hydroxybutyryl_ACPs_p2" stoichiometry="1" />
          <speciesReference constant="true" species="M_NADP_p2" stoichiometry="1" />
        </listOfProducts>
      </reaction>
      <reaction fast="false" id="R_RXN_9516_p1" name="RXN-9516:3-oxoacyl-[acyl-carrier protein] synthase" reversible="false" fbc:lowerFluxBound="cobra_0_bound" fbc:upperFluxBound="cobra_default_ub">
        <listOfReactants>
          <speciesReference constant="true" species="M_Butanoyl_ACPs_p1" stoichiometry="1" />
          <speciesReference constant="true" species="M_MALONYL_ACP_p1" stoichiometry="1" />
          <speciesReference constant="true" species="M_PROTON_p1" stoichiometry="1" />
        </listOfReactants>
        <listOfProducts>
          <speciesReference constant="true" species="M_3_oxo_hexanoyl_ACPs_p1" stoichiometry="1" />
          <speciesReference constant="true" species="M_ACP_p1" stoichiometry="1" />
          <speciesReference constant="true" species="M_CARBON_DIOXIDE_p1" stoichiometry="1" />
        </listOfProducts>
      </reaction>
      <reaction fast="false" id="R_RXN_9516_p2" name="RXN-9516:3-oxoacyl-[acyl-carrier protein] synthase" reversible="false" fbc:lowerFluxBound="cobra_0_bound" fbc:upperFluxBound="cobra_default_ub">
        <listOfReactants>
          <speciesReference constant="true" species="M_Butanoyl_ACPs_p2" stoichiometry="1" />
          <speciesReference constant="true" species="M_MALONYL_ACP_p2" stoichiometry="1" />
          <speciesReference constant="true" species="M_PROTON_p2" stoichiometry="1" />
        </listOfReactants>
        <listOfProducts>
          <speciesReference constant="true" species="M_3_oxo_hexanoyl_ACPs_p2" stoichiometry="1" />
          <speciesReference constant="true" species="M_ACP_p2" stoichiometry="1" />
          <speciesReference constant="true" species="M_CARBON_DIOXIDE_p2" stoichiometry="1" />
        </listOfProducts>
      </reaction>
      <reaction fast="false" id="R_RXN_9518_p1" name="RXN-9518:3-oxoacyl-[acyl-carrier protein] reductase" reversible="false" fbc:lowerFluxBound="cobra_0_bound" fbc:upperFluxBound="cobra_default_ub">
        <listOfReactants>
          <speciesReference constant="true" species="M_3_oxo_hexanoyl_ACPs_p1" stoichiometry="1" />
          <speciesReference constant="true" species="M_NADPH_p1" stoichiometry="1" />
          <speciesReference constant="true" species="M_PROTON_p1" stoichiometry="1" />
        </listOfReactants>
        <listOfProducts>
          <speciesReference constant="true" species="M_NADP_p1" stoichiometry="1" />
          <speciesReference constant="true" species="M_R_3_hydroxyhexanoyl_ACPs_p1" stoichiometry="1" />
        </listOfProducts>
      </reaction>
      <reaction fast="false" id="R_RXN_9518_p2" name="RXN-9518:3-oxoacyl-[acyl-carrier protein] reductase" reversible="false" fbc:lowerFluxBound="cobra_0_bound" fbc:upperFluxBound="cobra_default_ub">
        <listOfReactants>
          <speciesReference constant="true" species="M_3_oxo_hexanoyl_ACPs_p2" stoichiometry="1" />
          <speciesReference constant="true" species="M_NADPH_p2" stoichiometry="1" />
          <speciesReference constant="true" species="M_PROTON_p2" stoichiometry="1" />
        </listOfReactants>
        <listOfProducts>
          <speciesReference constant="true" species="M_NADP_p2" stoichiometry="1" />
          <speciesReference constant="true" species="M_R_3_hydroxyhexanoyl_ACPs_p2" stoichiometry="1" />
        </listOfProducts>
      </reaction>
      <reaction fast="false" id="R_RXN_9520_p1" name="RXN-9520:3-hydroxydecanoyl-[acyl-carrier protein] dehydratase" reversible="false" fbc:lowerFluxBound="cobra_0_bound" fbc:upperFluxBound="cobra_default_ub">
        <listOfReactants>
          <speciesReference constant="true" species="M_R_3_hydroxyhexanoyl_ACPs_p1" stoichiometry="1" />
        </listOfReactants>
        <listOfProducts>
          <speciesReference constant="true" species="M_Hex_2_enoyl_ACPs_p1" stoichiometry="1" />
          <speciesReference constant="true" species="M_WATER_p1" stoichiometry="1" />
        </listOfProducts>
      </reaction>
      <reaction fast="false" id="R_RXN_9520_p2" name="RXN-9520:3-hydroxydecanoyl-[acyl-carrier protein] dehydratase" reversible="false" fbc:lowerFluxBound="cobra_0_bound" fbc:upperFluxBound="cobra_default_ub">
        <listOfReactants>
          <speciesReference constant="true" species="M_R_3_hydroxyhexanoyl_ACPs_p2" stoichiometry="1" />
        </listOfReactants>
        <listOfProducts>
          <speciesReference constant="true" species="M_Hex_2_enoyl_ACPs_p2" stoichiometry="1" />
          <speciesReference constant="true" species="M_WATER_p2" stoichiometry="1" />
        </listOfProducts>
      </reaction>
      <reaction fast="false" id="R_RXN_9523_p1" name="RXN-9523:3-oxoacyl-[acyl-carrier protein] synthase" reversible="false" fbc:lowerFluxBound="cobra_0_bound" fbc:upperFluxBound="cobra_default_ub">
        <listOfReactants>
          <speciesReference constant="true" species="M_Hexanoyl_ACPs_p1" stoichiometry="1" />
          <speciesReference constant="true" species="M_MALONYL_ACP_p1" stoichiometry="1" />
          <speciesReference constant="true" species="M_PROTON_p1" stoichiometry="1" />
        </listOfReactants>
        <listOfProducts>
          <speciesReference constant="true" species="M_3_Oxo_octanoyl_ACPs_p1" stoichiometry="1" />
          <speciesReference constant="true" species="M_ACP_p1" stoichiometry="1" />
          <speciesReference constant="true" species="M_CARBON_DIOXIDE_p1" stoichiometry="1" />
        </listOfProducts>
      </reaction>
      <reaction fast="false" id="R_RXN_9523_p2" name="RXN-9523:3-oxoacyl-[acyl-carrier protein] synthase" reversible="false" fbc:lowerFluxBound="cobra_0_bound" fbc:upperFluxBound="cobra_default_ub">
        <listOfReactants>
          <speciesReference constant="true" species="M_Hexanoyl_ACPs_p2" stoichiometry="1" />
          <speciesReference constant="true" species="M_MALONYL_ACP_p2" stoichiometry="1" />
          <speciesReference constant="true" species="M_PROTON_p2" stoichiometry="1" />
        </listOfReactants>
        <listOfProducts>
          <speciesReference constant="true" species="M_3_Oxo_octanoyl_ACPs_p2" stoichiometry="1" />
          <speciesReference constant="true" species="M_ACP_p2" stoichiometry="1" />
          <speciesReference constant="true" species="M_CARBON_DIOXIDE_p2" stoichiometry="1" />
        </listOfProducts>
      </reaction>
      <reaction fast="false" id="R_RXN_9524_p1" name="RXN-9524:3-oxoacyl-[acyl-carrier protein] reductase" reversible="false" fbc:lowerFluxBound="cobra_0_bound" fbc:upperFluxBound="cobra_default_ub">
        <listOfReactants>
          <speciesReference constant="true" species="M_3_Oxo_octanoyl_ACPs_p1" stoichiometry="1" />
          <speciesReference constant="true" species="M_NADPH_p1" stoichiometry="1" />
          <speciesReference constant="true" species="M_PROTON_p1" stoichiometry="1" />
        </listOfReactants>
        <listOfProducts>
          <speciesReference constant="true" species="M_3_Hydroxy_octanoyl_ACPs_p1" stoichiometry="1" />
          <speciesReference constant="true" species="M_NADP_p1" stoichiometry="1" />
        </listOfProducts>
      </reaction>
      <reaction fast="false" id="R_RXN_9524_p2" name="RXN-9524:3-oxoacyl-[acyl-carrier protein] reductase" reversible="false" fbc:lowerFluxBound="cobra_0_bound" fbc:upperFluxBound="cobra_default_ub">
        <listOfReactants>
          <speciesReference constant="true" species="M_3_Oxo_octanoyl_ACPs_p2" stoichiometry="1" />
          <speciesReference constant="true" species="M_NADPH_p2" stoichiometry="1" />
          <speciesReference constant="true" species="M_PROTON_p2" stoichiometry="1" />
        </listOfReactants>
        <listOfProducts>
          <speciesReference constant="true" species="M_3_Hydroxy_octanoyl_ACPs_p2" stoichiometry="1" />
          <speciesReference constant="true" species="M_NADP_p2" stoichiometry="1" />
        </listOfProducts>
      </reaction>
      <reaction fast="false" id="R_RXN_9527_p1" name="RXN-9527:3-oxoacyl-[acyl-carrier protein] synthase" reversible="false" fbc:lowerFluxBound="cobra_0_bound" fbc:upperFluxBound="cobra_default_ub">
        <listOfReactants>
          <speciesReference constant="true" species="M_MALONYL_ACP_p1" stoichiometry="1" />
          <speciesReference constant="true" species="M_Octanoyl_ACPs_p1" stoichiometry="1" />
          <speciesReference constant="true" species="M_PROTON_p1" stoichiometry="1" />
        </listOfReactants>
        <listOfProducts>
          <speciesReference constant="true" species="M_3_oxo_decanoyl_ACPs_p1" stoichiometry="1" />
          <speciesReference constant="true" species="M_ACP_p1" stoichiometry="1" />
          <speciesReference constant="true" species="M_CARBON_DIOXIDE_p1" stoichiometry="1" />
        </listOfProducts>
      </reaction>
      <reaction fast="false" id="R_RXN_9527_p2" name="RXN-9527:3-oxoacyl-[acyl-carrier protein] synthase" reversible="false" fbc:lowerFluxBound="cobra_0_bound" fbc:upperFluxBound="cobra_default_ub">
        <listOfReactants>
          <speciesReference constant="true" species="M_MALONYL_ACP_p2" stoichiometry="1" />
          <speciesReference constant="true" species="M_Octanoyl_ACPs_p2" stoichiometry="1" />
          <speciesReference constant="true" species="M_PROTON_p2" stoichiometry="1" />
        </listOfReactants>
        <listOfProducts>
          <speciesReference constant="true" species="M_3_oxo_decanoyl_ACPs_p2" stoichiometry="1" />
          <speciesReference constant="true" species="M_ACP_p2" stoichiometry="1" />
          <speciesReference constant="true" species="M_CARBON_DIOXIDE_p2" stoichiometry="1" />
        </listOfProducts>
      </reaction>
      <reaction fast="false" id="R_RXN_9528_p1" name="RXN-9528:3-oxoacyl-[acyl-carrier protein] reductase" reversible="false" fbc:lowerFluxBound="cobra_0_bound" fbc:upperFluxBound="cobra_default_ub">
        <listOfReactants>
          <speciesReference constant="true" species="M_3_oxo_decanoyl_ACPs_p1" stoichiometry="1" />
```
