## Supplementary File S1 for "Metabolic modelling of the C_3_-CAM continuum revealed the establishment of a starch/sugar-malate cycle in CAM evolution": CAM_model.xml (part 2 of 2)

```
          <speciesReference constant="true" species="M_NADPH_p1" stoichiometry="1" />
          <speciesReference constant="true" species="M_PROTON_p1" stoichiometry="1" />
        </listOfReactants>
        <listOfProducts>
          <speciesReference constant="true" species="M_Beta_hydroxydecanoyl_ACPs_p1" stoichiometry="1" />
          <speciesReference constant="true" species="M_NADP_p1" stoichiometry="1" />
        </listOfProducts>
      </reaction>
      <reaction fast="false" id="R_RXN_9528_p2" name="RXN-9528:3-oxoacyl-[acyl-carrier protein] reductase" reversible="false" fbc:lowerFluxBound="cobra_0_bound" fbc:upperFluxBound="cobra_default_ub">
        <listOfReactants>
          <speciesReference constant="true" species="M_3_oxo_decanoyl_ACPs_p2" stoichiometry="1" />
          <speciesReference constant="true" species="M_NADPH_p2" stoichiometry="1" />
          <speciesReference constant="true" species="M_PROTON_p2" stoichiometry="1" />
        </listOfReactants>
        <listOfProducts>
          <speciesReference constant="true" species="M_Beta_hydroxydecanoyl_ACPs_p2" stoichiometry="1" />
          <speciesReference constant="true" species="M_NADP_p2" stoichiometry="1" />
        </listOfProducts>
      </reaction>
      <reaction fast="false" id="R_RXN_9531_p1" name="RXN-9531:3-oxoacyl-[acyl-carrier protein] synthase" reversible="false" fbc:lowerFluxBound="cobra_0_bound" fbc:upperFluxBound="cobra_default_ub">
        <listOfReactants>
          <speciesReference constant="true" species="M_Decanoyl_ACPs_p1" stoichiometry="1" />
          <speciesReference constant="true" species="M_MALONYL_ACP_p1" stoichiometry="1" />
          <speciesReference constant="true" species="M_PROTON_p1" stoichiometry="1" />
        </listOfReactants>
        <listOfProducts>
          <speciesReference constant="true" species="M_3_oxo_dodecanoyl_ACPs_p1" stoichiometry="1" />
          <speciesReference constant="true" species="M_ACP_p1" stoichiometry="1" />
          <speciesReference constant="true" species="M_CARBON_DIOXIDE_p1" stoichiometry="1" />
        </listOfProducts>
      </reaction>
      <reaction fast="false" id="R_RXN_9531_p2" name="RXN-9531:3-oxoacyl-[acyl-carrier protein] synthase" reversible="false" fbc:lowerFluxBound="cobra_0_bound" fbc:upperFluxBound="cobra_default_ub">
        <listOfReactants>
          <speciesReference constant="true" species="M_Decanoyl_ACPs_p2" stoichiometry="1" />
          <speciesReference constant="true" species="M_MALONYL_ACP_p2" stoichiometry="1" />
          <speciesReference constant="true" species="M_PROTON_p2" stoichiometry="1" />
        </listOfReactants>
        <listOfProducts>
          <speciesReference constant="true" species="M_3_oxo_dodecanoyl_ACPs_p2" stoichiometry="1" />
          <speciesReference constant="true" species="M_ACP_p2" stoichiometry="1" />
          <speciesReference constant="true" species="M_CARBON_DIOXIDE_p2" stoichiometry="1" />
        </listOfProducts>
      </reaction>
      <reaction fast="false" id="R_RXN_9532_p1" name="RXN-9532:3-oxoacyl-[acyl-carrier protein] reductase" reversible="false" fbc:lowerFluxBound="cobra_0_bound" fbc:upperFluxBound="cobra_default_ub">
        <listOfReactants>
          <speciesReference constant="true" species="M_3_oxo_dodecanoyl_ACPs_p1" stoichiometry="1" />
          <speciesReference constant="true" species="M_NADPH_p1" stoichiometry="1" />
          <speciesReference constant="true" species="M_PROTON_p1" stoichiometry="1" />
        </listOfReactants>
        <listOfProducts>
          <speciesReference constant="true" species="M_NADP_p1" stoichiometry="1" />
          <speciesReference constant="true" species="M_R_3_hydroxydodecanoyl_ACPs_p1" stoichiometry="1" />
        </listOfProducts>
      </reaction>
      <reaction fast="false" id="R_RXN_9532_p2" name="RXN-9532:3-oxoacyl-[acyl-carrier protein] reductase" reversible="false" fbc:lowerFluxBound="cobra_0_bound" fbc:upperFluxBound="cobra_default_ub">
        <listOfReactants>
          <speciesReference constant="true" species="M_3_oxo_dodecanoyl_ACPs_p2" stoichiometry="1" />
          <speciesReference constant="true" species="M_NADPH_p2" stoichiometry="1" />
          <speciesReference constant="true" species="M_PROTON_p2" stoichiometry="1" />
        </listOfReactants>
        <listOfProducts>
          <speciesReference constant="true" species="M_NADP_p2" stoichiometry="1" />
          <speciesReference constant="true" species="M_R_3_hydroxydodecanoyl_ACPs_p2" stoichiometry="1" />
        </listOfProducts>
      </reaction>
      <reaction fast="false" id="R_RXN_9533_p1" name="RXN-9533:3-hydroxyoctanoyl-[acyl-carrier protein] dehydratase" reversible="false" fbc:lowerFluxBound="cobra_0_bound" fbc:upperFluxBound="cobra_default_ub">
        <listOfReactants>
          <speciesReference constant="true" species="M_R_3_hydroxydodecanoyl_ACPs_p1" stoichiometry="1" />
        </listOfReactants>
        <listOfProducts>
          <speciesReference constant="true" species="M_Dodec_2_enoyl_ACPs_p1" stoichiometry="1" />
          <speciesReference constant="true" species="M_WATER_p1" stoichiometry="1" />
        </listOfProducts>
      </reaction>
      <reaction fast="false" id="R_RXN_9533_p2" name="RXN-9533:3-hydroxyoctanoyl-[acyl-carrier protein] dehydratase" reversible="false" fbc:lowerFluxBound="cobra_0_bound" fbc:upperFluxBound="cobra_default_ub">
        <listOfReactants>
          <speciesReference constant="true" species="M_R_3_hydroxydodecanoyl_ACPs_p2" stoichiometry="1" />
        </listOfReactants>
        <listOfProducts>
          <speciesReference constant="true" species="M_Dodec_2_enoyl_ACPs_p2" stoichiometry="1" />
          <speciesReference constant="true" species="M_WATER_p2" stoichiometry="1" />
        </listOfProducts>
      </reaction>
      <reaction fast="false" id="R_RXN_9535_p1" name="RXN-9535:3-oxoacyl-[acyl-carrier protein] synthase" reversible="false" fbc:lowerFluxBound="cobra_0_bound" fbc:upperFluxBound="cobra_default_ub">
        <listOfReactants>
          <speciesReference constant="true" species="M_Dodecanoyl_ACPs_p1" stoichiometry="1" />
          <speciesReference constant="true" species="M_MALONYL_ACP_p1" stoichiometry="1" />
          <speciesReference constant="true" species="M_PROTON_p1" stoichiometry="1" />
        </listOfReactants>
        <listOfProducts>
          <speciesReference constant="true" species="M_3_oxo_myristoyl_ACPs_p1" stoichiometry="1" />
          <speciesReference constant="true" species="M_ACP_p1" stoichiometry="1" />
          <speciesReference constant="true" species="M_CARBON_DIOXIDE_p1" stoichiometry="1" />
        </listOfProducts>
      </reaction>
      <reaction fast="false" id="R_RXN_9535_p2" name="RXN-9535:3-oxoacyl-[acyl-carrier protein] synthase" reversible="false" fbc:lowerFluxBound="cobra_0_bound" fbc:upperFluxBound="cobra_default_ub">
        <listOfReactants>
          <speciesReference constant="true" species="M_Dodecanoyl_ACPs_p2" stoichiometry="1" />
          <speciesReference constant="true" species="M_MALONYL_ACP_p2" stoichiometry="1" />
          <speciesReference constant="true" species="M_PROTON_p2" stoichiometry="1" />
        </listOfReactants>
        <listOfProducts>
          <speciesReference constant="true" species="M_3_oxo_myristoyl_ACPs_p2" stoichiometry="1" />
          <speciesReference constant="true" species="M_ACP_p2" stoichiometry="1" />
          <speciesReference constant="true" species="M_CARBON_DIOXIDE_p2" stoichiometry="1" />
        </listOfProducts>
      </reaction>
      <reaction fast="false" id="R_RXN_9536_p1" name="RXN-9536:3-oxoacyl-[acyl-carrier protein] reductase" reversible="false" fbc:lowerFluxBound="cobra_0_bound" fbc:upperFluxBound="cobra_default_ub">
        <listOfReactants>
          <speciesReference constant="true" species="M_3_oxo_myristoyl_ACPs_p1" stoichiometry="1" />
          <speciesReference constant="true" species="M_NADPH_p1" stoichiometry="1" />
          <speciesReference constant="true" species="M_PROTON_p1" stoichiometry="1" />
        </listOfReactants>
        <listOfProducts>
          <speciesReference constant="true" species="M_NADP_p1" stoichiometry="1" />
          <speciesReference constant="true" species="M_R_3_hydroxymyristoyl_ACPs_p1" stoichiometry="1" />
        </listOfProducts>
      </reaction>
      <reaction fast="false" id="R_RXN_9536_p2" name="RXN-9536:3-oxoacyl-[acyl-carrier protein] reductase" reversible="false" fbc:lowerFluxBound="cobra_0_bound" fbc:upperFluxBound="cobra_default_ub">
        <listOfReactants>
          <speciesReference constant="true" species="M_3_oxo_myristoyl_ACPs_p2" stoichiometry="1" />
          <speciesReference constant="true" species="M_NADPH_p2" stoichiometry="1" />
          <speciesReference constant="true" species="M_PROTON_p2" stoichiometry="1" />
        </listOfReactants>
        <listOfProducts>
          <speciesReference constant="true" species="M_NADP_p2" stoichiometry="1" />
          <speciesReference constant="true" species="M_R_3_hydroxymyristoyl_ACPs_p2" stoichiometry="1" />
        </listOfProducts>
      </reaction>
      <reaction fast="false" id="R_RXN_9537_p1" name="RXN-9537:3-hydroxyoctanoyl-[acyl-carrier protein] dehydratase" reversible="false" fbc:lowerFluxBound="cobra_0_bound" fbc:upperFluxBound="cobra_default_ub">
        <listOfReactants>
          <speciesReference constant="true" species="M_R_3_hydroxymyristoyl_ACPs_p1" stoichiometry="1" />
        </listOfReactants>
        <listOfProducts>
          <speciesReference constant="true" species="M_Tetradec_2_enoyl_ACPs_p1" stoichiometry="1" />
          <speciesReference constant="true" species="M_WATER_p1" stoichiometry="1" />
        </listOfProducts>
      </reaction>
      <reaction fast="false" id="R_RXN_9537_p2" name="RXN-9537:3-hydroxyoctanoyl-[acyl-carrier protein] dehydratase" reversible="false" fbc:lowerFluxBound="cobra_0_bound" fbc:upperFluxBound="cobra_default_ub">
        <listOfReactants>
          <speciesReference constant="true" species="M_R_3_hydroxymyristoyl_ACPs_p2" stoichiometry="1" />
        </listOfReactants>
        <listOfProducts>
          <speciesReference constant="true" species="M_Tetradec_2_enoyl_ACPs_p2" stoichiometry="1" />
          <speciesReference constant="true" species="M_WATER_p2" stoichiometry="1" />
        </listOfProducts>
      </reaction>
      <reaction fast="false" id="R_RXN_9539_p1" name="RXN-9539:3-oxoacyl-[acyl-carrier protein] synthase" reversible="false" fbc:lowerFluxBound="cobra_0_bound" fbc:upperFluxBound="cobra_default_ub">
        <listOfReactants>
          <speciesReference constant="true" species="M_MALONYL_ACP_p1" stoichiometry="1" />
          <speciesReference constant="true" species="M_Myristoyl_ACPs_p1" stoichiometry="1" />
          <speciesReference constant="true" species="M_PROTON_p1" stoichiometry="1" />
        </listOfReactants>
        <listOfProducts>
          <speciesReference constant="true" species="M_3_oxo_palmitoyl_ACPs_p1" stoichiometry="1" />
          <speciesReference constant="true" species="M_ACP_p1" stoichiometry="1" />
          <speciesReference constant="true" species="M_CARBON_DIOXIDE_p1" stoichiometry="1" />
        </listOfProducts>
      </reaction>
      <reaction fast="false" id="R_RXN_9539_p2" name="RXN-9539:3-oxoacyl-[acyl-carrier protein] synthase" reversible="false" fbc:lowerFluxBound="cobra_0_bound" fbc:upperFluxBound="cobra_default_ub">
        <listOfReactants>
          <speciesReference constant="true" species="M_MALONYL_ACP_p2" stoichiometry="1" />
          <speciesReference constant="true" species="M_Myristoyl_ACPs_p2" stoichiometry="1" />
          <speciesReference constant="true" species="M_PROTON_p2" stoichiometry="1" />
        </listOfReactants>
        <listOfProducts>
          <speciesReference constant="true" species="M_3_oxo_palmitoyl_ACPs_p2" stoichiometry="1" />
          <speciesReference constant="true" species="M_ACP_p2" stoichiometry="1" />
          <speciesReference constant="true" species="M_CARBON_DIOXIDE_p2" stoichiometry="1" />
        </listOfProducts>
      </reaction>
      <reaction fast="false" id="R_RXN_9540_p1" name="RXN-9540:3-oxoacyl-[acyl-carrier protein] reductase" reversible="false" fbc:lowerFluxBound="cobra_0_bound" fbc:upperFluxBound="cobra_default_ub">
        <listOfReactants>
          <speciesReference constant="true" species="M_3_oxo_palmitoyl_ACPs_p1" stoichiometry="1" />
          <speciesReference constant="true" species="M_NADPH_p1" stoichiometry="1" />
          <speciesReference constant="true" species="M_PROTON_p1" stoichiometry="1" />
        </listOfReactants>
        <listOfProducts>
          <speciesReference constant="true" species="M_NADP_p1" stoichiometry="1" />
          <speciesReference constant="true" species="M_R_3_Hydroxypalmitoyl_ACPs_p1" stoichiometry="1" />
        </listOfProducts>
      </reaction>
      <reaction fast="false" id="R_RXN_9540_p2" name="RXN-9540:3-oxoacyl-[acyl-carrier protein] reductase" reversible="false" fbc:lowerFluxBound="cobra_0_bound" fbc:upperFluxBound="cobra_default_ub">
        <listOfReactants>
          <speciesReference constant="true" species="M_3_oxo_palmitoyl_ACPs_p2" stoichiometry="1" />
          <speciesReference constant="true" species="M_NADPH_p2" stoichiometry="1" />
          <speciesReference constant="true" species="M_PROTON_p2" stoichiometry="1" />
        </listOfReactants>
        <listOfProducts>
          <speciesReference constant="true" species="M_NADP_p2" stoichiometry="1" />
          <speciesReference constant="true" species="M_R_3_Hydroxypalmitoyl_ACPs_p2" stoichiometry="1" />
        </listOfProducts>
      </reaction>
      <reaction fast="false" id="R_RXN_9549_p1" name="RXN-9549:NIL" reversible="false" fbc:lowerFluxBound="cobra_0_bound" fbc:upperFluxBound="cobra_default_ub">
        <listOfReactants>
          <speciesReference constant="true" species="M_Palmitoyl_ACPs_p1" stoichiometry="1" />
          <speciesReference constant="true" species="M_WATER_p1" stoichiometry="1" />
        </listOfReactants>
        <listOfProducts>
          <speciesReference constant="true" species="M_ACP_p1" stoichiometry="1" />
          <speciesReference constant="true" species="M_PALMITATE_p1" stoichiometry="1" />
          <speciesReference constant="true" species="M_PROTON_p1" stoichiometry="1" />
        </listOfProducts>
      </reaction>
      <reaction fast="false" id="R_RXN_9549_p2" name="RXN-9549:NIL" reversible="false" fbc:lowerFluxBound="cobra_0_bound" fbc:upperFluxBound="cobra_default_ub">
        <listOfReactants>
          <speciesReference constant="true" species="M_Palmitoyl_ACPs_p2" stoichiometry="1" />
          <speciesReference constant="true" species="M_WATER_p2" stoichiometry="1" />
        </listOfReactants>
        <listOfProducts>
          <speciesReference constant="true" species="M_ACP_p2" stoichiometry="1" />
          <speciesReference constant="true" species="M_PALMITATE_p2" stoichiometry="1" />
          <speciesReference constant="true" species="M_PROTON_p2" stoichiometry="1" />
        </listOfProducts>
      </reaction>
      <reaction fast="false" id="R_RXN_961_p1" name="RXN-961:NIL" reversible="false" fbc:lowerFluxBound="cobra_0_bound" fbc:upperFluxBound="cobra_default_ub">
        <listOfReactants>
          <speciesReference constant="true" species="M_D_RIBULOSE_15_P2_p1" stoichiometry="1" />
          <speciesReference constant="true" species="M_OXYGEN_MOLECULE_p1" stoichiometry="1" />
        </listOfReactants>
        <listOfProducts>
          <speciesReference constant="true" species="M_CPD_67_p1" stoichiometry="1" />
          <speciesReference constant="true" species="M_G3P_p1" stoichiometry="1" />
          <speciesReference constant="true" species="M_PROTON_p1" stoichiometry="2" />
        </listOfProducts>
      </reaction>
      <reaction fast="false" id="R_RXN_961_p2" name="RXN-961:NIL" reversible="false" fbc:lowerFluxBound="cobra_0_bound" fbc:upperFluxBound="cobra_default_ub">
        <listOfReactants>
          <speciesReference constant="true" species="M_D_RIBULOSE_15_P2_p2" stoichiometry="1" />
          <speciesReference constant="true" species="M_OXYGEN_MOLECULE_p2" stoichiometry="1" />
        </listOfReactants>
        <listOfProducts>
          <speciesReference constant="true" species="M_CPD_67_p2" stoichiometry="1" />
          <speciesReference constant="true" species="M_G3P_p2" stoichiometry="1" />
          <speciesReference constant="true" species="M_PROTON_p2" stoichiometry="2" />
        </listOfProducts>
      </reaction>
      <reaction fast="false" id="R_RXN_9648_p1" name="RXN-9648:3-oxoacyl-[acyl-carrier protein] synthase" reversible="false" fbc:lowerFluxBound="cobra_0_bound" fbc:upperFluxBound="cobra_default_ub">
        <listOfReactants>
          <speciesReference constant="true" species="M_Butanoyl_ACPs_p1" stoichiometry="1" />
          <speciesReference constant="true" species="M_MALONYL_COA_p1" stoichiometry="1" />
          <speciesReference constant="true" species="M_PROTON_p1" stoichiometry="1" />
        </listOfReactants>
        <listOfProducts>
          <speciesReference constant="true" species="M_3_oxo_hexanoyl_ACPs_p1" stoichiometry="1" />
          <speciesReference constant="true" species="M_CARBON_DIOXIDE_p1" stoichiometry="1" />
          <speciesReference constant="true" species="M_CO_A_p1" stoichiometry="1" />
        </listOfProducts>
      </reaction>
      <reaction fast="false" id="R_RXN_9648_p2" name="RXN-9648:3-oxoacyl-[acyl-carrier protein] synthase" reversible="false" fbc:lowerFluxBound="cobra_0_bound" fbc:upperFluxBound="cobra_default_ub">
        <listOfReactants>
          <speciesReference constant="true" species="M_Butanoyl_ACPs_p2" stoichiometry="1" />
          <speciesReference constant="true" species="M_MALONYL_COA_p2" stoichiometry="1" />
          <speciesReference constant="true" species="M_PROTON_p2" stoichiometry="1" />
        </listOfReactants>
        <listOfProducts>
          <speciesReference constant="true" species="M_3_oxo_hexanoyl_ACPs_p2" stoichiometry="1" />
          <speciesReference constant="true" species="M_CARBON_DIOXIDE_p2" stoichiometry="1" />
          <speciesReference constant="true" species="M_CO_A_p2" stoichiometry="1" />
        </listOfProducts>
      </reaction>
      <reaction fast="false" id="R_RXN_9650_p1" name="RXN-9650:3-oxoacyl-[acyl-carrier protein] synthase" reversible="false" fbc:lowerFluxBound="cobra_0_bound" fbc:upperFluxBound="cobra_default_ub">
        <listOfReactants>
          <speciesReference constant="true" species="M_Hexanoyl_ACPs_p1" stoichiometry="1" />
          <speciesReference constant="true" species="M_MALONYL_COA_p1" stoichiometry="1" />
          <speciesReference constant="true" species="M_PROTON_p1" stoichiometry="1" />
        </listOfReactants>
        <listOfProducts>
          <speciesReference constant="true" species="M_3_Oxo_octanoyl_ACPs_p1" stoichiometry="1" />
          <speciesReference constant="true" species="M_CARBON_DIOXIDE_p1" stoichiometry="1" />
          <speciesReference constant="true" species="M_CO_A_p1" stoichiometry="1" />
        </listOfProducts>
      </reaction>
      <reaction fast="false" id="R_RXN_9650_p2" name="RXN-9650:3-oxoacyl-[acyl-carrier protein] synthase" reversible="false" fbc:lowerFluxBound="cobra_0_bound" fbc:upperFluxBound="cobra_default_ub">
        <listOfReactants>
          <speciesReference constant="true" species="M_Hexanoyl_ACPs_p2" stoichiometry="1" />
          <speciesReference constant="true" species="M_MALONYL_COA_p2" stoichiometry="1" />
          <speciesReference constant="true" species="M_PROTON_p2" stoichiometry="1" />
        </listOfReactants>
        <listOfProducts>
          <speciesReference constant="true" species="M_3_Oxo_octanoyl_ACPs_p2" stoichiometry="1" />
          <speciesReference constant="true" species="M_CARBON_DIOXIDE_p2" stoichiometry="1" />
          <speciesReference constant="true" species="M_CO_A_p2" stoichiometry="1" />
        </listOfProducts>
      </reaction>
      <reaction fast="false" id="R_RXN_9651_p1" name="RXN-9651:3-oxoacyl-[acyl-carrier protein] synthase" reversible="false" fbc:lowerFluxBound="cobra_0_bound" fbc:upperFluxBound="cobra_default_ub">
        <listOfReactants>
          <speciesReference constant="true" species="M_MALONYL_COA_p1" stoichiometry="1" />
          <speciesReference constant="true" species="M_Octanoyl_ACPs_p1" stoichiometry="1" />
          <speciesReference constant="true" species="M_PROTON_p1" stoichiometry="1" />
        </listOfReactants>
        <listOfProducts>
          <speciesReference constant="true" species="M_3_oxo_decanoyl_ACPs_p1" stoichiometry="1" />
          <speciesReference constant="true" species="M_CARBON_DIOXIDE_p1" stoichiometry="1" />
          <speciesReference constant="true" species="M_CO_A_p1" stoichiometry="1" />
        </listOfProducts>
      </reaction>
      <reaction fast="false" id="R_RXN_9651_p2" name="RXN-9651:3-oxoacyl-[acyl-carrier protein] synthase" reversible="false" fbc:lowerFluxBound="cobra_0_bound" fbc:upperFluxBound="cobra_default_ub">
        <listOfReactants>
          <speciesReference constant="true" species="M_MALONYL_COA_p2" stoichiometry="1" />
          <speciesReference constant="true" species="M_Octanoyl_ACPs_p2" stoichiometry="1" />
          <speciesReference constant="true" species="M_PROTON_p2" stoichiometry="1" />
        </listOfReactants>
        <listOfProducts>
          <speciesReference constant="true" species="M_3_oxo_decanoyl_ACPs_p2" stoichiometry="1" />
          <speciesReference constant="true" species="M_CARBON_DIOXIDE_p2" stoichiometry="1" />
          <speciesReference constant="true" species="M_CO_A_p2" stoichiometry="1" />
        </listOfProducts>
      </reaction>
      <reaction fast="false" id="R_RXN_9652_p1" name="RXN-9652:3-oxoacyl-[acyl-carrier protein] synthase" reversible="false" fbc:lowerFluxBound="cobra_0_bound" fbc:upperFluxBound="cobra_default_ub">
        <listOfReactants>
          <speciesReference constant="true" species="M_Decanoyl_ACPs_p1" stoichiometry="1" />
          <speciesReference constant="true" species="M_MALONYL_COA_p1" stoichiometry="1" />
          <speciesReference constant="true" species="M_PROTON_p1" stoichiometry="1" />
        </listOfReactants>
        <listOfProducts>
          <speciesReference constant="true" species="M_3_oxo_dodecanoyl_ACPs_p1" stoichiometry="1" />
          <speciesReference constant="true" species="M_CARBON_DIOXIDE_p1" stoichiometry="1" />
          <speciesReference constant="true" species="M_CO_A_p1" stoichiometry="1" />
        </listOfProducts>
      </reaction>
      <reaction fast="false" id="R_RXN_9652_p2" name="RXN-9652:3-oxoacyl-[acyl-carrier protein] synthase" reversible="false" fbc:lowerFluxBound="cobra_0_bound" fbc:upperFluxBound="cobra_default_ub">
        <listOfReactants>
          <speciesReference constant="true" species="M_Decanoyl_ACPs_p2" stoichiometry="1" />
          <speciesReference constant="true" species="M_MALONYL_COA_p2" stoichiometry="1" />
          <speciesReference constant="true" species="M_PROTON_p2" stoichiometry="1" />
        </listOfReactants>
        <listOfProducts>
          <speciesReference constant="true" species="M_3_oxo_dodecanoyl_ACPs_p2" stoichiometry="1" />
          <speciesReference constant="true" species="M_CARBON_DIOXIDE_p2" stoichiometry="1" />
          <speciesReference constant="true" species="M_CO_A_p2" stoichiometry="1" />
        </listOfProducts>
      </reaction>
      <reaction fast="false" id="R_RXN_9653_p1" name="RXN-9653:3-oxoacyl-[acyl-carrier protein] synthase" reversible="false" fbc:lowerFluxBound="cobra_0_bound" fbc:upperFluxBound="cobra_default_ub">
        <listOfReactants>
          <speciesReference constant="true" species="M_Dodecanoyl_ACPs_p1" stoichiometry="1" />
          <speciesReference constant="true" species="M_MALONYL_COA_p1" stoichiometry="1" />
          <speciesReference constant="true" species="M_PROTON_p1" stoichiometry="1" />
        </listOfReactants>
        <listOfProducts>
          <speciesReference constant="true" species="M_3_oxo_myristoyl_ACPs_p1" stoichiometry="1" />
          <speciesReference constant="true" species="M_CARBON_DIOXIDE_p1" stoichiometry="1" />
          <speciesReference constant="true" species="M_CO_A_p1" stoichiometry="1" />
        </listOfProducts>
      </reaction>
      <reaction fast="false" id="R_RXN_9653_p2" name="RXN-9653:3-oxoacyl-[acyl-carrier protein] synthase" reversible="false" fbc:lowerFluxBound="cobra_0_bound" fbc:upperFluxBound="cobra_default_ub">
        <listOfReactants>
          <speciesReference constant="true" species="M_Dodecanoyl_ACPs_p2" stoichiometry="1" />
          <speciesReference constant="true" species="M_MALONYL_COA_p2" stoichiometry="1" />
          <speciesReference constant="true" species="M_PROTON_p2" stoichiometry="1" />
        </listOfReactants>
        <listOfProducts>
          <speciesReference constant="true" species="M_3_oxo_myristoyl_ACPs_p2" stoichiometry="1" />
          <speciesReference constant="true" species="M_CARBON_DIOXIDE_p2" stoichiometry="1" />
          <speciesReference constant="true" species="M_CO_A_p2" stoichiometry="1" />
        </listOfProducts>
      </reaction>
      <reaction fast="false" id="R_RXN_9654_p1" name="RXN-9654:3-oxoacyl-[acyl-carrier protein] synthase" reversible="false" fbc:lowerFluxBound="cobra_0_bound" fbc:upperFluxBound="cobra_default_ub">
        <listOfReactants>
          <speciesReference constant="true" species="M_MALONYL_COA_p1" stoichiometry="1" />
          <speciesReference constant="true" species="M_Myristoyl_ACPs_p1" stoichiometry="1" />
          <speciesReference constant="true" species="M_PROTON_p1" stoichiometry="1" />
        </listOfReactants>
        <listOfProducts>
          <speciesReference constant="true" species="M_3_oxo_palmitoyl_ACPs_p1" stoichiometry="1" />
          <speciesReference constant="true" species="M_CARBON_DIOXIDE_p1" stoichiometry="1" />
          <speciesReference constant="true" species="M_CO_A_p1" stoichiometry="1" />
        </listOfProducts>
      </reaction>
      <reaction fast="false" id="R_RXN_9654_p2" name="RXN-9654:3-oxoacyl-[acyl-carrier protein] synthase" reversible="false" fbc:lowerFluxBound="cobra_0_bound" fbc:upperFluxBound="cobra_default_ub">
        <listOfReactants>
          <speciesReference constant="true" species="M_MALONYL_COA_p2" stoichiometry="1" />
          <speciesReference constant="true" species="M_Myristoyl_ACPs_p2" stoichiometry="1" />
          <speciesReference constant="true" species="M_PROTON_p2" stoichiometry="1" />
        </listOfReactants>
        <listOfProducts>
          <speciesReference constant="true" species="M_3_oxo_palmitoyl_ACPs_p2" stoichiometry="1" />
          <speciesReference constant="true" species="M_CARBON_DIOXIDE_p2" stoichiometry="1" />
          <speciesReference constant="true" species="M_CO_A_p2" stoichiometry="1" />
        </listOfProducts>
      </reaction>
      <reaction fast="false" id="R_RXN_9655_p1" name="RXN-9655:NIL" reversible="false" fbc:lowerFluxBound="cobra_0_bound" fbc:upperFluxBound="cobra_default_ub">
        <listOfReactants>
          <speciesReference constant="true" species="M_Beta_hydroxydecanoyl_ACPs_p1" stoichiometry="1" />
        </listOfReactants>
        <listOfProducts>
          <speciesReference constant="true" species="M_Trans_D2_decenoyl_ACPs_p1" stoichiometry="1" />
          <speciesReference constant="true" species="M_WATER_p1" stoichiometry="1" />
        </listOfProducts>
      </reaction>
      <reaction fast="false" id="R_RXN_9655_p2" name="RXN-9655:NIL" reversible="false" fbc:lowerFluxBound="cobra_0_bound" fbc:upperFluxBound="cobra_default_ub">
        <listOfReactants>
          <speciesReference constant="true" species="M_Beta_hydroxydecanoyl_ACPs_p2" stoichiometry="1" />
        </listOfReactants>
        <listOfProducts>
          <speciesReference constant="true" species="M_Trans_D2_decenoyl_ACPs_p2" stoichiometry="1" />
          <speciesReference constant="true" species="M_WATER_p2" stoichiometry="1" />
        </listOfProducts>
      </reaction>
      <reaction fast="false" id="R_RXN_9657_p1" name="RXN-9657:Enoyl-[acyl-carrier protein] reductase (NADH)" reversible="false" fbc:lowerFluxBound="cobra_0_bound" fbc:upperFluxBound="cobra_default_ub">
        <listOfReactants>
          <speciesReference constant="true" species="M_Crotonyl_ACPs_p1" stoichiometry="1" />
          <speciesReference constant="true" species="M_NADH_p1" stoichiometry="1" />
          <speciesReference constant="true" species="M_PROTON_p1" stoichiometry="1" />
        </listOfReactants>
        <listOfProducts>
          <speciesReference constant="true" species="M_Butanoyl_ACPs_p1" stoichiometry="1" />
          <speciesReference constant="true" species="M_NAD_p1" stoichiometry="1" />
        </listOfProducts>
      </reaction>
      <reaction fast="false" id="R_RXN_9657_p2" name="RXN-9657:Enoyl-[acyl-carrier protein] reductase (NADH)" reversible="false" fbc:lowerFluxBound="cobra_0_bound" fbc:upperFluxBound="cobra_default_ub">
        <listOfReactants>
          <speciesReference constant="true" species="M_Crotonyl_ACPs_p2" stoichiometry="1" />
          <speciesReference constant="true" species="M_NADH_p2" stoichiometry="1" />
          <speciesReference constant="true" species="M_PROTON_p2" stoichiometry="1" />
        </listOfReactants>
        <listOfProducts>
          <speciesReference constant="true" species="M_Butanoyl_ACPs_p2" stoichiometry="1" />
          <speciesReference constant="true" species="M_NAD_p2" stoichiometry="1" />
        </listOfProducts>
      </reaction>
      <reaction fast="false" id="R_RXN_9658_p1" name="RXN-9658:Enoyl-[acyl-carrier protein] reductase (NADPH, B-specific)" reversible="false" fbc:lowerFluxBound="cobra_0_bound" fbc:upperFluxBound="cobra_default_ub">
        <listOfReactants>
          <speciesReference constant="true" species="M_Hex_2_enoyl_ACPs_p1" stoichiometry="1" />
          <speciesReference constant="true" species="M_NADH_p1" stoichiometry="1" />
          <speciesReference constant="true" species="M_PROTON_p1" stoichiometry="1" />
        </listOfReactants>
        <listOfProducts>
          <speciesReference constant="true" species="M_Hexanoyl_ACPs_p1" stoichiometry="1" />
          <speciesReference constant="true" species="M_NAD_p1" stoichiometry="1" />
        </listOfProducts>
      </reaction>
      <reaction fast="false" id="R_RXN_9658_p2" name="RXN-9658:Enoyl-[acyl-carrier protein] reductase (NADPH, B-specific)" reversible="false" fbc:lowerFluxBound="cobra_0_bound" fbc:upperFluxBound="cobra_default_ub">
        <listOfReactants>
          <speciesReference constant="true" species="M_Hex_2_enoyl_ACPs_p2" stoichiometry="1" />
          <speciesReference constant="true" species="M_NADH_p2" stoichiometry="1" />
          <speciesReference constant="true" species="M_PROTON_p2" stoichiometry="1" />
        </listOfReactants>
        <listOfProducts>
          <speciesReference constant="true" species="M_Hexanoyl_ACPs_p2" stoichiometry="1" />
          <speciesReference constant="true" species="M_NAD_p2" stoichiometry="1" />
        </listOfProducts>
      </reaction>
      <reaction fast="false" id="R_RXN_9659_p1" name="RXN-9659:Enoyl-[acyl-carrier protein] reductase (NADPH, B-specific)" reversible="false" fbc:lowerFluxBound="cobra_0_bound" fbc:upperFluxBound="cobra_default_ub">
        <listOfReactants>
          <speciesReference constant="true" species="M_2_Octenoyl_ACPs_p1" stoichiometry="1" />
          <speciesReference constant="true" species="M_NADH_p1" stoichiometry="1" />
          <speciesReference constant="true" species="M_PROTON_p1" stoichiometry="1" />
        </listOfReactants>
        <listOfProducts>
          <speciesReference constant="true" species="M_NAD_p1" stoichiometry="1" />
          <speciesReference constant="true" species="M_Octanoyl_ACPs_p1" stoichiometry="1" />
        </listOfProducts>
      </reaction>
      <reaction fast="false" id="R_RXN_9659_p2" name="RXN-9659:Enoyl-[acyl-carrier protein] reductase (NADPH, B-specific)" reversible="false" fbc:lowerFluxBound="cobra_0_bound" fbc:upperFluxBound="cobra_default_ub">
        <listOfReactants>
          <speciesReference constant="true" species="M_2_Octenoyl_ACPs_p2" stoichiometry="1" />
          <speciesReference constant="true" species="M_NADH_p2" stoichiometry="1" />
          <speciesReference constant="true" species="M_PROTON_p2" stoichiometry="1" />
        </listOfReactants>
        <listOfProducts>
          <speciesReference constant="true" species="M_NAD_p2" stoichiometry="1" />
          <speciesReference constant="true" species="M_Octanoyl_ACPs_p2" stoichiometry="1" />
        </listOfProducts>
      </reaction>
      <reaction fast="false" id="R_RXN_9660_p1" name="RXN-9660:Enoyl-[acyl-carrier protein] reductase (NADPH, B-specific)" reversible="false" fbc:lowerFluxBound="cobra_0_bound" fbc:upperFluxBound="cobra_default_ub">
        <listOfReactants>
          <speciesReference constant="true" species="M_NADH_p1" stoichiometry="1" />
          <speciesReference constant="true" species="M_PROTON_p1" stoichiometry="1" />
          <speciesReference constant="true" species="M_Trans_D2_decenoyl_ACPs_p1" stoichiometry="1" />
        </listOfReactants>
        <listOfProducts>
          <speciesReference constant="true" species="M_Decanoyl_ACPs_p1" stoichiometry="1" />
          <speciesReference constant="true" species="M_NAD_p1" stoichiometry="1" />
        </listOfProducts>
      </reaction>
      <reaction fast="false" id="R_RXN_9660_p2" name="RXN-9660:Enoyl-[acyl-carrier protein] reductase (NADPH, B-specific)" reversible="false" fbc:lowerFluxBound="cobra_0_bound" fbc:upperFluxBound="cobra_default_ub">
        <listOfReactants>
          <speciesReference constant="true" species="M_NADH_p2" stoichiometry="1" />
          <speciesReference constant="true" species="M_PROTON_p2" stoichiometry="1" />
          <speciesReference constant="true" species="M_Trans_D2_decenoyl_ACPs_p2" stoichiometry="1" />
        </listOfReactants>
        <listOfProducts>
          <speciesReference constant="true" species="M_Decanoyl_ACPs_p2" stoichiometry="1" />
          <speciesReference constant="true" species="M_NAD_p2" stoichiometry="1" />
        </listOfProducts>
      </reaction>
      <reaction fast="false" id="R_RXN_9661_p1" name="RXN-9661:Enoyl-[acyl-carrier protein] reductase (NADPH, B-specific)" reversible="false" fbc:lowerFluxBound="cobra_0_bound" fbc:upperFluxBound="cobra_default_ub">
        <listOfReactants>
          <speciesReference constant="true" species="M_Dodec_2_enoyl_ACPs_p1" stoichiometry="1" />
          <speciesReference constant="true" species="M_NADH_p1" stoichiometry="1" />
          <speciesReference constant="true" species="M_PROTON_p1" stoichiometry="1" />
        </listOfReactants>
        <listOfProducts>
          <speciesReference constant="true" species="M_Dodecanoyl_ACPs_p1" stoichiometry="1" />
          <speciesReference constant="true" species="M_NAD_p1" stoichiometry="1" />
        </listOfProducts>
      </reaction>
      <reaction fast="false" id="R_RXN_9661_p2" name="RXN-9661:Enoyl-[acyl-carrier protein] reductase (NADPH, B-specific)" reversible="false" fbc:lowerFluxBound="cobra_0_bound" fbc:upperFluxBound="cobra_default_ub">
        <listOfReactants>
          <speciesReference constant="true" species="M_Dodec_2_enoyl_ACPs_p2" stoichiometry="1" />
          <speciesReference constant="true" species="M_NADH_p2" stoichiometry="1" />
          <speciesReference constant="true" species="M_PROTON_p2" stoichiometry="1" />
        </listOfReactants>
        <listOfProducts>
          <speciesReference constant="true" species="M_Dodecanoyl_ACPs_p2" stoichiometry="1" />
          <speciesReference constant="true" species="M_NAD_p2" stoichiometry="1" />
        </listOfProducts>
      </reaction>
      <reaction fast="false" id="R_RXN_9662_p1" name="RXN-9662:Enoyl-[acyl-carrier protein] reductase (NADPH, B-specific)" reversible="false" fbc:lowerFluxBound="cobra_0_bound" fbc:upperFluxBound="cobra_default_ub">
        <listOfReactants>
          <speciesReference constant="true" species="M_NADH_p1" stoichiometry="1" />
          <speciesReference constant="true" species="M_PROTON_p1" stoichiometry="1" />
          <speciesReference constant="true" species="M_Tetradec_2_enoyl_ACPs_p1" stoichiometry="1" />
        </listOfReactants>
        <listOfProducts>
          <speciesReference constant="true" species="M_Myristoyl_ACPs_p1" stoichiometry="1" />
          <speciesReference constant="true" species="M_NAD_p1" stoichiometry="1" />
        </listOfProducts>
      </reaction>
      <reaction fast="false" id="R_RXN_9662_p2" name="RXN-9662:Enoyl-[acyl-carrier protein] reductase (NADPH, B-specific)" reversible="false" fbc:lowerFluxBound="cobra_0_bound" fbc:upperFluxBound="cobra_default_ub">
        <listOfReactants>
          <speciesReference constant="true" species="M_NADH_p2" stoichiometry="1" />
          <speciesReference constant="true" species="M_PROTON_p2" stoichiometry="1" />
          <speciesReference constant="true" species="M_Tetradec_2_enoyl_ACPs_p2" stoichiometry="1" />
        </listOfReactants>
        <listOfProducts>
          <speciesReference constant="true" species="M_Myristoyl_ACPs_p2" stoichiometry="1" />
          <speciesReference constant="true" species="M_NAD_p2" stoichiometry="1" />
        </listOfProducts>
      </reaction>
      <reaction fast="false" id="R_RXN_9663_p1" name="RXN-9663:Enoyl-[acyl-carrier protein] reductase (NADPH, B-specific)" reversible="false" fbc:lowerFluxBound="cobra_0_bound" fbc:upperFluxBound="cobra_default_ub">
        <listOfReactants>
          <speciesReference constant="true" species="M_2_Hexadecenoyl_ACPs_p1" stoichiometry="1" />
          <speciesReference constant="true" species="M_NADH_p1" stoichiometry="1" />
          <speciesReference constant="true" species="M_PROTON_p1" stoichiometry="1" />
        </listOfReactants>
        <listOfProducts>
          <speciesReference constant="true" species="M_NAD_p1" stoichiometry="1" />
          <speciesReference constant="true" species="M_Palmitoyl_ACPs_p1" stoichiometry="1" />
        </listOfProducts>
      </reaction>
      <reaction fast="false" id="R_RXN_9663_p2" name="RXN-9663:Enoyl-[acyl-carrier protein] reductase (NADPH, B-specific)" reversible="false" fbc:lowerFluxBound="cobra_0_bound" fbc:upperFluxBound="cobra_default_ub">
        <listOfReactants>
          <speciesReference constant="true" species="M_2_Hexadecenoyl_ACPs_p2" stoichiometry="1" />
          <speciesReference constant="true" species="M_NADH_p2" stoichiometry="1" />
          <speciesReference constant="true" species="M_PROTON_p2" stoichiometry="1" />
        </listOfReactants>
        <listOfProducts>
          <speciesReference constant="true" species="M_NAD_p2" stoichiometry="1" />
          <speciesReference constant="true" species="M_Palmitoyl_ACPs_p2" stoichiometry="1" />
        </listOfProducts>
      </reaction>
      <reaction fast="false" id="R_RXN_969_x1" name="RXN-969:NIL" reversible="false" fbc:lowerFluxBound="cobra_0_bound" fbc:upperFluxBound="cobra_default_ub">
        <listOfReactants>
          <speciesReference constant="true" species="M_GLYCOLLATE_x1" stoichiometry="1" />
          <speciesReference constant="true" species="M_OXYGEN_MOLECULE_x1" stoichiometry="1" />
        </listOfReactants>
        <listOfProducts>
          <speciesReference constant="true" species="M_GLYOX_x1" stoichiometry="1" />
          <speciesReference constant="true" species="M_HYDROGEN_PEROXIDE_x1" stoichiometry="1" />
        </listOfProducts>
      </reaction>
      <reaction fast="false" id="R_RXN_969_x2" name="RXN-969:NIL" reversible="false" fbc:lowerFluxBound="cobra_0_bound" fbc:upperFluxBound="cobra_default_ub">
        <listOfReactants>
          <speciesReference constant="true" species="M_GLYCOLLATE_x2" stoichiometry="1" />
          <speciesReference constant="true" species="M_OXYGEN_MOLECULE_x2" stoichiometry="1" />
        </listOfReactants>
        <listOfProducts>
          <speciesReference constant="true" species="M_GLYOX_x2" stoichiometry="1" />
          <speciesReference constant="true" species="M_HYDROGEN_PEROXIDE_x2" stoichiometry="1" />
        </listOfProducts>
      </reaction>
      <reaction fast="false" id="R_SEDOBISALDOL_RXN_p1" name="SEDOBISALDOL-RXN:NIL" reversible="false" fbc:lowerFluxBound="cobra_0_bound" fbc:upperFluxBound="cobra_default_ub">
        <listOfReactants>
          <speciesReference constant="true" species="M_DIHYDROXY_ACETONE_PHOSPHATE_p1" stoichiometry="1" />
          <speciesReference constant="true" species="M_ERYTHROSE_4P_p1" stoichiometry="1" />
        </listOfReactants>
        <listOfProducts>
          <speciesReference constant="true" species="M_D_SEDOHEPTULOSE_1_7_P2_p1" stoichiometry="1" />
        </listOfProducts>
      </reaction>
      <reaction fast="false" id="R_SEDOBISALDOL_RXN_p2" name="SEDOBISALDOL-RXN:NIL" reversible="false" fbc:lowerFluxBound="cobra_0_bound" fbc:upperFluxBound="cobra_default_ub">
        <listOfReactants>
          <speciesReference constant="true" species="M_DIHYDROXY_ACETONE_PHOSPHATE_p2" stoichiometry="1" />
          <speciesReference constant="true" species="M_ERYTHROSE_4P_p2" stoichiometry="1" />
        </listOfReactants>
        <listOfProducts>
          <speciesReference constant="true" species="M_D_SEDOHEPTULOSE_1_7_P2_p2" stoichiometry="1" />
        </listOfProducts>
      </reaction>
      <reaction fast="false" id="R_SEDOHEPTULOSE_BISPHOSPHATASE_RXN_p1" name="SEDOHEPTULOSE-BISPHOSPHATASE-RXN:Sedoheptulose-bisphosphatase" reversible="false" fbc:lowerFluxBound="cobra_0_bound" fbc:upperFluxBound="cobra_default_ub">
        <listOfReactants>
          <speciesReference constant="true" species="M_D_SEDOHEPTULOSE_1_7_P2_p1" stoichiometry="1" />
          <speciesReference constant="true" species="M_WATER_p1" stoichiometry="1" />
        </listOfReactants>
        <listOfProducts>
          <speciesReference constant="true" species="M_D_SEDOHEPTULOSE_7_P_p1" stoichiometry="1" />
          <speciesReference constant="true" species="M_Pi_p1" stoichiometry="1" />
        </listOfProducts>
      </reaction>
      <reaction fast="false" id="R_SEDOHEPTULOSE_BISPHOSPHATASE_RXN_p2" name="SEDOHEPTULOSE-BISPHOSPHATASE-RXN:Sedoheptulose-bisphosphatase" reversible="false" fbc:lowerFluxBound="cobra_0_bound" fbc:upperFluxBound="cobra_default_ub">
        <listOfReactants>
          <speciesReference constant="true" species="M_D_SEDOHEPTULOSE_1_7_P2_p2" stoichiometry="1" />
          <speciesReference constant="true" species="M_WATER_p2" stoichiometry="1" />
        </listOfReactants>
        <listOfProducts>
          <speciesReference constant="true" species="M_D_SEDOHEPTULOSE_7_P_p2" stoichiometry="1" />
          <speciesReference constant="true" species="M_Pi_p2" stoichiometry="1" />
        </listOfProducts>
      </reaction>
      <reaction fast="false" id="R_SERINE_GLYOXYLATE_AMINOTRANSFERASE_RXN_x1" name="SERINE-GLYOXYLATE-AMINOTRANSFERASE-RXN:Serine--glyoxylate aminotransferase" reversible="false" fbc:lowerFluxBound="cobra_0_bound" fbc:upperFluxBound="cobra_default_ub">
        <listOfReactants>
          <speciesReference constant="true" species="M_GLYOX_x1" stoichiometry="1" />
          <speciesReference constant="true" species="M_SER_x1" stoichiometry="1" />
        </listOfReactants>
        <listOfProducts>
          <speciesReference constant="true" species="M_GLY_x1" stoichiometry="1" />
          <speciesReference constant="true" species="M_OH_PYR_x1" stoichiometry="1" />
        </listOfProducts>
      </reaction>
      <reaction fast="false" id="R_SERINE_GLYOXYLATE_AMINOTRANSFERASE_RXN_x2" name="SERINE-GLYOXYLATE-AMINOTRANSFERASE-RXN:Serine--glyoxylate aminotransferase" reversible="false" fbc:lowerFluxBound="cobra_0_bound" fbc:upperFluxBound="cobra_default_ub">
        <listOfReactants>
          <speciesReference constant="true" species="M_GLYOX_x2" stoichiometry="1" />
          <speciesReference constant="true" species="M_SER_x2" stoichiometry="1" />
        </listOfReactants>
        <listOfProducts>
          <speciesReference constant="true" species="M_GLY_x2" stoichiometry="1" />
          <speciesReference constant="true" species="M_OH_PYR_x2" stoichiometry="1" />
        </listOfProducts>
      </reaction>
      <reaction fast="false" id="R_SERINE_O_ACETTRAN_RXN_c1" name="SERINE-O-ACETTRAN-RXN:Serine O-acetyltransferase" reversible="false" fbc:lowerFluxBound="cobra_0_bound" fbc:upperFluxBound="cobra_default_ub">
        <listOfReactants>
          <speciesReference constant="true" species="M_ACETYL_COA_c1" stoichiometry="1" />
          <speciesReference constant="true" species="M_SER_c1" stoichiometry="1" />
        </listOfReactants>
        <listOfProducts>
          <speciesReference constant="true" species="M_ACETYLSERINE_c1" stoichiometry="1" />
          <speciesReference constant="true" species="M_CO_A_c1" stoichiometry="1" />
        </listOfProducts>
      </reaction>
      <reaction fast="false" id="R_SERINE_O_ACETTRAN_RXN_c2" name="SERINE-O-ACETTRAN-RXN:Serine O-acetyltransferase" reversible="false" fbc:lowerFluxBound="cobra_0_bound" fbc:upperFluxBound="cobra_default_ub">
        <listOfReactants>
          <speciesReference constant="true" species="M_ACETYL_COA_c2" stoichiometry="1" />
          <speciesReference constant="true" species="M_SER_c2" stoichiometry="1" />
        </listOfReactants>
        <listOfProducts>
          <speciesReference constant="true" species="M_ACETYLSERINE_c2" stoichiometry="1" />
          <speciesReference constant="true" species="M_CO_A_c2" stoichiometry="1" />
        </listOfProducts>
      </reaction>
      <reaction fast="false" id="R_SERINE_O_ACETTRAN_RXN_p1" name="SERINE-O-ACETTRAN-RXN:Serine O-acetyltransferase" reversible="false" fbc:lowerFluxBound="cobra_0_bound" fbc:upperFluxBound="cobra_default_ub">
        <listOfReactants>
          <speciesReference constant="true" species="M_ACETYL_COA_p1" stoichiometry="1" />
          <speciesReference constant="true" species="M_SER_p1" stoichiometry="1" />
        </listOfReactants>
        <listOfProducts>
          <speciesReference constant="true" species="M_ACETYLSERINE_p1" stoichiometry="1" />
          <speciesReference constant="true" species="M_CO_A_p1" stoichiometry="1" />
        </listOfProducts>
      </reaction>
      <reaction fast="false" id="R_SERINE_O_ACETTRAN_RXN_p2" name="SERINE-O-ACETTRAN-RXN:Serine O-acetyltransferase" reversible="false" fbc:lowerFluxBound="cobra_0_bound" fbc:upperFluxBound="cobra_default_ub">
        <listOfReactants>
          <speciesReference constant="true" species="M_ACETYL_COA_p2" stoichiometry="1" />
          <speciesReference constant="true" species="M_SER_p2" stoichiometry="1" />
        </listOfReactants>
        <listOfProducts>
          <speciesReference constant="true" species="M_ACETYLSERINE_p2" stoichiometry="1" />
          <speciesReference constant="true" species="M_CO_A_p2" stoichiometry="1" />
        </listOfProducts>
      </reaction>
      <reaction fast="false" id="R_SERINE_TRNA_LIGASE_RXN_c1" name="SERINE--TRNA-LIGASE-RXN:Serine--tRNA ligase" reversible="false" fbc:lowerFluxBound="cobra_0_bound" fbc:upperFluxBound="cobra_default_ub">
        <listOfReactants>
          <speciesReference constant="true" species="M_ATP_c1" stoichiometry="0.65" />
          <speciesReference constant="true" species="M_PROTON_c1" stoichiometry="1" />
          <speciesReference constant="true" species="M_SER_c1" stoichiometry="1" />
          <speciesReference constant="true" species="M_SER_tRNAs_c1" stoichiometry="1" />
          <speciesReference constant="true" species="M_aATP_c1" stoichiometry="0.35" />
        </listOfReactants>
        <listOfProducts>
          <speciesReference constant="true" species="M_AMP_c1" stoichiometry="1" />
          <speciesReference constant="true" species="M_Charged_SER_tRNAs_c1" stoichiometry="1" />
          <speciesReference constant="true" species="M_PPI_c1" stoichiometry="0.65" />
          <speciesReference constant="true" species="M_aPPI_c1" stoichiometry="0.35" />
        </listOfProducts>
      </reaction>
      <reaction fast="false" id="R_SERINE_TRNA_LIGASE_RXN_c2" name="SERINE--TRNA-LIGASE-RXN:Serine--tRNA ligase" reversible="false" fbc:lowerFluxBound="cobra_0_bound" fbc:upperFluxBound="cobra_default_ub">
        <listOfReactants>
          <speciesReference constant="true" species="M_ATP_c2" stoichiometry="0.65" />
          <speciesReference constant="true" species="M_PROTON_c2" stoichiometry="1" />
          <speciesReference constant="true" species="M_SER_c2" stoichiometry="1" />
          <speciesReference constant="true" species="M_SER_tRNAs_c2" stoichiometry="1" />
          <speciesReference constant="true" species="M_aATP_c2" stoichiometry="0.35" />
        </listOfReactants>
        <listOfProducts>
          <speciesReference constant="true" species="M_AMP_c2" stoichiometry="1" />
          <speciesReference constant="true" species="M_Charged_SER_tRNAs_c2" stoichiometry="1" />
          <speciesReference constant="true" species="M_PPI_c2" stoichiometry="0.65" />
          <speciesReference constant="true" species="M_aPPI_c2" stoichiometry="0.35" />
        </listOfProducts>
      </reaction>
      <reaction fast="false" id="R_SER_PROTON_rev_vc1" name="SER_PROTON_rev_vc" reversible="false" fbc:lowerFluxBound="cobra_0_bound" fbc:upperFluxBound="cobra_default_ub">
        <listOfReactants>
          <speciesReference constant="true" species="M_PROTON_v1" stoichiometry="1" />
          <speciesReference constant="true" species="M_SER_v1" stoichiometry="1" />
        </listOfReactants>
        <listOfProducts>
          <speciesReference constant="true" species="M_PROTON_c1" stoichiometry="1" />
          <speciesReference constant="true" species="M_SER_c1" stoichiometry="1" />
        </listOfProducts>
      </reaction>
      <reaction fast="false" id="R_SER_PROTON_rev_vc2" name="SER_PROTON_rev_vc" reversible="false" fbc:lowerFluxBound="cobra_0_bound" fbc:upperFluxBound="cobra_default_ub">
        <listOfReactants>
          <speciesReference constant="true" species="M_PROTON_v2" stoichiometry="1" />
          <speciesReference constant="true" species="M_SER_v2" stoichiometry="1" />
        </listOfReactants>
        <listOfProducts>
          <speciesReference constant="true" species="M_PROTON_c2" stoichiometry="1" />
          <speciesReference constant="true" species="M_SER_c2" stoichiometry="1" />
        </listOfProducts>
      </reaction>
      <reaction fast="false" id="R_SER_PROTON_vc1" name="SER_PROTON_vc" reversible="false" fbc:lowerFluxBound="cobra_0_bound" fbc:upperFluxBound="cobra_default_ub">
        <listOfReactants>
          <speciesReference constant="true" species="M_PROTON_v1" stoichiometry="1" />
          <speciesReference constant="true" species="M_SER_c1" stoichiometry="1" />
        </listOfReactants>
        <listOfProducts>
          <speciesReference constant="true" species="M_PROTON_c1" stoichiometry="1" />
          <speciesReference constant="true" species="M_SER_v1" stoichiometry="1" />
        </listOfProducts>
      </reaction>
      <reaction fast="false" id="R_SER_PROTON_vc2" name="SER_PROTON_vc" reversible="false" fbc:lowerFluxBound="cobra_0_bound" fbc:upperFluxBound="cobra_default_ub">
        <listOfReactants>
          <speciesReference constant="true" species="M_PROTON_v2" stoichiometry="1" />
          <speciesReference constant="true" species="M_SER_c2" stoichiometry="1" />
        </listOfReactants>
        <listOfProducts>
          <speciesReference constant="true" species="M_PROTON_c2" stoichiometry="1" />
          <speciesReference constant="true" species="M_SER_v2" stoichiometry="1" />
        </listOfProducts>
      </reaction>
      <reaction fast="false" id="R_SER_mc1" name="SER_mc" reversible="true" fbc:lowerFluxBound="cobra_default_lb" fbc:upperFluxBound="cobra_default_ub">
        <listOfReactants>
          <speciesReference constant="true" species="M_SER_m1" stoichiometry="1" />
        </listOfReactants>
        <listOfProducts>
          <speciesReference constant="true" species="M_SER_c1" stoichiometry="1" />
        </listOfProducts>
      </reaction>
      <reaction fast="false" id="R_SER_mc2" name="SER_mc" reversible="true" fbc:lowerFluxBound="cobra_default_lb" fbc:upperFluxBound="cobra_default_ub">
        <listOfReactants>
          <speciesReference constant="true" species="M_SER_m2" stoichiometry="1" />
        </listOfReactants>
        <listOfProducts>
          <speciesReference constant="true" species="M_SER_c2" stoichiometry="1" />
        </listOfProducts>
      </reaction>
      <reaction fast="false" id="R_SER_pc1" name="SER_pc" reversible="true" fbc:lowerFluxBound="cobra_default_lb" fbc:upperFluxBound="cobra_default_ub">
        <listOfReactants>
          <speciesReference constant="true" species="M_SER_p1" stoichiometry="1" />
        </listOfReactants>
        <listOfProducts>
          <speciesReference constant="true" species="M_SER_c1" stoichiometry="1" />
        </listOfProducts>
      </reaction>
      <reaction fast="false" id="R_SER_pc2" name="SER_pc" reversible="true" fbc:lowerFluxBound="cobra_default_lb" fbc:upperFluxBound="cobra_default_ub">
        <listOfReactants>
          <speciesReference constant="true" species="M_SER_p2" stoichiometry="1" />
        </listOfReactants>
        <listOfProducts>
          <speciesReference constant="true" species="M_SER_c2" stoichiometry="1" />
        </listOfProducts>
      </reaction>
      <reaction fast="false" id="R_SER_v_dielTransfer" name="SER_v_dielTransfer" reversible="false" fbc:lowerFluxBound="cobra_0_bound" fbc:upperFluxBound="cobra_default_ub">
        <listOfReactants>
          <speciesReference constant="true" species="M_SER_v1" stoichiometry="1" />
        </listOfReactants>
        <listOfProducts>
          <speciesReference constant="true" species="M_SER_v2" stoichiometry="1" />
        </listOfProducts>
      </reaction>
      <reaction fast="false" id="R_SER_xc1" name="SER_xc" reversible="true" fbc:lowerFluxBound="cobra_default_lb" fbc:upperFluxBound="cobra_default_ub">
        <listOfReactants>
          <speciesReference constant="true" species="M_SER_x1" stoichiometry="1" />
        </listOfReactants>
        <listOfProducts>
          <speciesReference constant="true" species="M_SER_c1" stoichiometry="1" />
        </listOfProducts>
      </reaction>
      <reaction fast="false" id="R_SER_xc2" name="SER_xc" reversible="true" fbc:lowerFluxBound="cobra_default_lb" fbc:upperFluxBound="cobra_default_ub">
        <listOfReactants>
          <speciesReference constant="true" species="M_SER_x2" stoichiometry="1" />
        </listOfReactants>
        <listOfProducts>
          <speciesReference constant="true" species="M_SER_c2" stoichiometry="1" />
        </listOfProducts>
      </reaction>
      <reaction fast="false" id="R_SHIKIMATE_5_DEHYDROGENASE_RXN_p1" name="SHIKIMATE-5-DEHYDROGENASE-RXN:Shikimate 5-dehydrogenase" reversible="false" fbc:lowerFluxBound="cobra_0_bound" fbc:upperFluxBound="cobra_default_ub">
        <listOfReactants>
          <speciesReference constant="true" species="M_3_DEHYDRO_SHIKIMATE_p1" stoichiometry="1" />
          <speciesReference constant="true" species="M_NADPH_p1" stoichiometry="1" />
          <speciesReference constant="true" species="M_PROTON_p1" stoichiometry="2" />
        </listOfReactants>
        <listOfProducts>
          <speciesReference constant="true" species="M_NADP_p1" stoichiometry="1" />
          <speciesReference constant="true" species="M_SHIKIMATE_p1" stoichiometry="1" />
        </listOfProducts>
      </reaction>
      <reaction fast="false" id="R_SHIKIMATE_5_DEHYDROGENASE_RXN_p2" name="SHIKIMATE-5-DEHYDROGENASE-RXN:Shikimate 5-dehydrogenase" reversible="false" fbc:lowerFluxBound="cobra_0_bound" fbc:upperFluxBound="cobra_default_ub">
        <listOfReactants>
          <speciesReference constant="true" species="M_3_DEHYDRO_SHIKIMATE_p2" stoichiometry="1" />
          <speciesReference constant="true" species="M_NADPH_p2" stoichiometry="1" />
          <speciesReference constant="true" species="M_PROTON_p2" stoichiometry="2" />
        </listOfReactants>
        <listOfProducts>
          <speciesReference constant="true" species="M_NADP_p2" stoichiometry="1" />
          <speciesReference constant="true" species="M_SHIKIMATE_p2" stoichiometry="1" />
        </listOfProducts>
      </reaction>
      <reaction fast="false" id="R_SHIKIMATE_KINASE_RXN_p1" name="SHIKIMATE-KINASE-RXN:shikimate-kinase" reversible="false" fbc:lowerFluxBound="cobra_0_bound" fbc:upperFluxBound="cobra_default_ub">
        <listOfReactants>
          <speciesReference constant="true" species="M_ATP_p1" stoichiometry="0.9" />
          <speciesReference constant="true" species="M_SHIKIMATE_p1" stoichiometry="1" />
          <speciesReference constant="true" species="M_aATP_p1" stoichiometry="0.1" />
        </listOfReactants>
        <listOfProducts>
          <speciesReference constant="true" species="M_ADP_p1" stoichiometry="0.8" />
          <speciesReference constant="true" species="M_PROTON_p1" stoichiometry="0.9" />
          <speciesReference constant="true" species="M_SHIKIMATE_5P_p1" stoichiometry="1" />
          <speciesReference constant="true" species="M_aADP_p1" stoichiometry="0.2" />
        </listOfProducts>
      </reaction>
      <reaction fast="false" id="R_SHIKIMATE_KINASE_RXN_p2" name="SHIKIMATE-KINASE-RXN:shikimate-kinase" reversible="false" fbc:lowerFluxBound="cobra_0_bound" fbc:upperFluxBound="cobra_default_ub">
        <listOfReactants>
          <speciesReference constant="true" species="M_ATP_p2" stoichiometry="0.9" />
          <speciesReference constant="true" species="M_SHIKIMATE_p2" stoichiometry="1" />
          <speciesReference constant="true" species="M_aATP_p2" stoichiometry="0.1" />
        </listOfReactants>
        <listOfProducts>
          <speciesReference constant="true" species="M_ADP_p2" stoichiometry="0.8" />
          <speciesReference constant="true" species="M_PROTON_p2" stoichiometry="0.9" />
          <speciesReference constant="true" species="M_SHIKIMATE_5P_p2" stoichiometry="1" />
          <speciesReference constant="true" species="M_aADP_p2" stoichiometry="0.2" />
        </listOfProducts>
      </reaction>
      <reaction fast="false" id="R_SO4_ec1" name="SO4_ec" reversible="false" fbc:lowerFluxBound="cobra_0_bound" fbc:upperFluxBound="cobra_default_ub">
        <listOfReactants>
          <speciesReference constant="true" species="M_PROTON_e1" stoichiometry="3" />
          <speciesReference constant="true" species="M_SULFATE_e1" stoichiometry="1" />
        </listOfReactants>
        <listOfProducts>
          <speciesReference constant="true" species="M_PROTON_c1" stoichiometry="3" />
          <speciesReference constant="true" species="M_SULFATE_c1" stoichiometry="1" />
        </listOfProducts>
      </reaction>
      <reaction fast="false" id="R_SO4_ec2" name="SO4_ec" reversible="false" fbc:lowerFluxBound="cobra_0_bound" fbc:upperFluxBound="cobra_default_ub">
        <listOfReactants>
          <speciesReference constant="true" species="M_PROTON_e2" stoichiometry="3" />
          <speciesReference constant="true" species="M_SULFATE_e2" stoichiometry="1" />
        </listOfReactants>
        <listOfProducts>
          <speciesReference constant="true" species="M_PROTON_c2" stoichiometry="3" />
          <speciesReference constant="true" species="M_SULFATE_c2" stoichiometry="1" />
        </listOfProducts>
      </reaction>
      <reaction fast="false" id="R_SO4_pc1" name="SO4_pc" reversible="true" fbc:lowerFluxBound="cobra_default_lb" fbc:upperFluxBound="cobra_default_ub">
        <listOfReactants>
          <speciesReference constant="true" species="M_SULFATE_p1" stoichiometry="1" />
        </listOfReactants>
        <listOfProducts>
          <speciesReference constant="true" species="M_SULFATE_c1" stoichiometry="1" />
        </listOfProducts>
      </reaction>
      <reaction fast="false" id="R_SO4_pc2" name="SO4_pc" reversible="true" fbc:lowerFluxBound="cobra_default_lb" fbc:upperFluxBound="cobra_default_ub">
        <listOfReactants>
          <speciesReference constant="true" species="M_SULFATE_p2" stoichiometry="1" />
        </listOfReactants>
        <listOfProducts>
          <speciesReference constant="true" species="M_SULFATE_c2" stoichiometry="1" />
        </listOfProducts>
      </reaction>
      <reaction fast="false" id="R_SO4_tx1" name="SO4_tx" reversible="true" fbc:lowerFluxBound="cobra_default_lb" fbc:upperFluxBound="cobra_default_ub">
        <listOfReactants>
          <speciesReference constant="true" species="M_SULFATE_e1_boundary" stoichiometry="1" />
        </listOfReactants>
        <listOfProducts>
          <speciesReference constant="true" species="M_SULFATE_e1" stoichiometry="1" />
        </listOfProducts>
      </reaction>
      <reaction fast="false" id="R_SO4_tx2" name="SO4_tx" reversible="true" fbc:lowerFluxBound="cobra_default_lb" fbc:upperFluxBound="cobra_default_ub">
        <listOfReactants>
          <speciesReference constant="true" species="M_SULFATE_e2_boundary" stoichiometry="1" />
        </listOfReactants>
        <listOfProducts>
          <speciesReference constant="true" species="M_SULFATE_e2" stoichiometry="1" />
        </listOfProducts>
      </reaction>
      <reaction fast="false" id="R_SPONTPRO_RXN_c1" name="SPONTPRO-RXN:NIL" reversible="true" fbc:lowerFluxBound="cobra_default_lb" fbc:upperFluxBound="cobra_default_ub">
        <listOfReactants>
          <speciesReference constant="true" species="M_L_GLUTAMATE_GAMMA_SEMIALDEHYDE_c1_p1" stoichiometry="1" />
        </listOfReactants>
        <listOfProducts>
          <speciesReference constant="true" species="M_L_DELTA1_PYRROLINE_5_CARBOXYLATE_c1_p1" stoichiometry="1" />
        </listOfProducts>
      </reaction>
      <reaction fast="false" id="R_SPONTPRO_RXN_c2" name="SPONTPRO-RXN:NIL" reversible="true" fbc:lowerFluxBound="cobra_default_lb" fbc:upperFluxBound="cobra_default_ub">
        <listOfReactants>
          <speciesReference constant="true" species="M_L_GLUTAMATE_GAMMA_SEMIALDEHYDE_c2_p2" stoichiometry="1" />
        </listOfReactants>
        <listOfProducts>
          <speciesReference constant="true" species="M_L_DELTA1_PYRROLINE_5_CARBOXYLATE_c2_p2" stoichiometry="1" />
        </listOfProducts>
      </reaction>
      <reaction fast="false" id="R_SPONTPRO_RXN_m1" name="SPONTPRO-RXN:NIL" reversible="true" fbc:lowerFluxBound="cobra_default_lb" fbc:upperFluxBound="cobra_default_ub">
        <listOfReactants>
          <speciesReference constant="true" species="M_L_GLUTAMATE_GAMMA_SEMIALDEHYDE_m1" stoichiometry="1" />
        </listOfReactants>
        <listOfProducts>
          <speciesReference constant="true" species="M_L_DELTA1_PYRROLINE_5_CARBOXYLATE_m1" stoichiometry="1" />
          <speciesReference constant="true" species="M_PROTON_m1" stoichiometry="1" />
          <speciesReference constant="true" species="M_WATER_m1" stoichiometry="1" />
        </listOfProducts>
      </reaction>
      <reaction fast="false" id="R_SPONTPRO_RXN_m2" name="SPONTPRO-RXN:NIL" reversible="true" fbc:lowerFluxBound="cobra_default_lb" fbc:upperFluxBound="cobra_default_ub">
        <listOfReactants>
          <speciesReference constant="true" species="M_L_GLUTAMATE_GAMMA_SEMIALDEHYDE_m2" stoichiometry="1" />
        </listOfReactants>
        <listOfProducts>
          <speciesReference constant="true" species="M_L_DELTA1_PYRROLINE_5_CARBOXYLATE_m2" stoichiometry="1" />
          <speciesReference constant="true" species="M_PROTON_m2" stoichiometry="1" />
          <speciesReference constant="true" species="M_WATER_m2" stoichiometry="1" />
        </listOfProducts>
      </reaction>
      <reaction fast="false" id="R_STARCH_p_dielTransfer" name="STARCH_p_dielTransfer" reversible="true" fbc:lowerFluxBound="cobra_default_lb" fbc:upperFluxBound="cobra_default_ub">
        <listOfReactants>
          <speciesReference constant="true" species="M_STARCH_p1" stoichiometry="1" />
        </listOfReactants>
        <listOfProducts>
          <speciesReference constant="true" species="M_STARCH_p2" stoichiometry="1" />
        </listOfProducts>
      </reaction>
      <reaction fast="false" id="R_SUCCCOASYN_RXN_m1" name="SUCCCOASYN-RXN:Succinate--CoA ligase (ADP-forming)" reversible="false" fbc:lowerFluxBound="cobra_0_bound" fbc:upperFluxBound="cobra_default_ub">
        <listOfReactants>
          <speciesReference constant="true" species="M_ADP_m1" stoichiometry="0.8" />
          <speciesReference constant="true" species="M_Pi_m1" stoichiometry="1" />
          <speciesReference constant="true" species="M_SUC_COA_m1" stoichiometry="1" />
          <speciesReference constant="true" species="M_aADP_m1" stoichiometry="0.2" />
        </listOfReactants>
        <listOfProducts>
          <speciesReference constant="true" species="M_ATP_m1" stoichiometry="0.9" />
          <speciesReference constant="true" species="M_CO_A_m1" stoichiometry="1" />
          <speciesReference constant="true" species="M_PROTON_m1" stoichiometry="0.1" />
          <speciesReference constant="true" species="M_SUC_m1" stoichiometry="1" />
          <speciesReference constant="true" species="M_aATP_m1" stoichiometry="0.1" />
        </listOfProducts>
      </reaction>
      <reaction fast="false" id="R_SUCCCOASYN_RXN_m2" name="SUCCCOASYN-RXN:Succinate--CoA ligase (ADP-forming)" reversible="false" fbc:lowerFluxBound="cobra_0_bound" fbc:upperFluxBound="cobra_default_ub">
        <listOfReactants>
          <speciesReference constant="true" species="M_ADP_m2" stoichiometry="0.8" />
          <speciesReference constant="true" species="M_Pi_m2" stoichiometry="1" />
          <speciesReference constant="true" species="M_SUC_COA_m2" stoichiometry="1" />
          <speciesReference constant="true" species="M_aADP_m2" stoichiometry="0.2" />
        </listOfReactants>
        <listOfProducts>
          <speciesReference constant="true" species="M_ATP_m2" stoichiometry="0.9" />
          <speciesReference constant="true" species="M_CO_A_m2" stoichiometry="1" />
          <speciesReference constant="true" species="M_PROTON_m2" stoichiometry="0.1" />
          <speciesReference constant="true" species="M_SUC_m2" stoichiometry="1" />
          <speciesReference constant="true" species="M_aATP_m2" stoichiometry="0.1" />
        </listOfProducts>
      </reaction>
      <reaction fast="false" id="R_SUCCINATE_COA_LIGASE_GDP_FORMING_RXN_m1" name="SUCCINATE_COA_LIGASE_GDP_FORMING_RXN_m" reversible="false" fbc:lowerFluxBound="cobra_0_bound" fbc:upperFluxBound="cobra_default_ub">
        <listOfReactants>
          <speciesReference constant="true" species="M_GDP_m1" stoichiometry="0.2" />
          <speciesReference constant="true" species="M_Pi_m1" stoichiometry="1" />
          <speciesReference constant="true" species="M_SUC_COA_m1" stoichiometry="1" />
          <speciesReference constant="true" species="M_aGDP_m1" stoichiometry="0.8" />
        </listOfReactants>
        <listOfProducts>
          <speciesReference constant="true" species="M_CO_A_m1" stoichiometry="1" />
          <speciesReference constant="true" species="M_GTP_m1" stoichiometry="0.9" />
          <speciesReference constant="true" species="M_PROTON_m1" stoichiometry="0.7" />
          <speciesReference constant="true" species="M_SUC_m1" stoichiometry="1" />
          <speciesReference constant="true" species="M_aGTP_m1" stoichiometry="0.1" />
        </listOfProducts>
      </reaction>
      <reaction fast="false" id="R_SUCCINATE_COA_LIGASE_GDP_FORMING_RXN_m2" name="SUCCINATE_COA_LIGASE_GDP_FORMING_RXN_m" reversible="false" fbc:lowerFluxBound="cobra_0_bound" fbc:upperFluxBound="cobra_default_ub">
        <listOfReactants>
          <speciesReference constant="true" species="M_GDP_m2" stoichiometry="0.2" />
          <speciesReference constant="true" species="M_Pi_m2" stoichiometry="1" />
          <speciesReference constant="true" species="M_SUC_COA_m2" stoichiometry="1" />
          <speciesReference constant="true" species="M_aGDP_m2" stoichiometry="0.8" />
        </listOfReactants>
        <listOfProducts>
          <speciesReference constant="true" species="M_CO_A_m2" stoichiometry="1" />
          <speciesReference constant="true" species="M_GTP_m2" stoichiometry="0.9" />
          <speciesReference constant="true" species="M_PROTON_m2" stoichiometry="0.7" />
          <speciesReference constant="true" species="M_SUC_m2" stoichiometry="1" />
          <speciesReference constant="true" species="M_aGTP_m2" stoichiometry="0.1" />
        </listOfProducts>
      </reaction>
      <reaction fast="false" id="R_SUCCINATE_DEHYDROGENASE_UBIQUINONE_RXN_mc1" name="SUCCINATE-DEHYDROGENASE-UBIQUINONE-RXN:Succinate dehydrogenase (ubiquinone)" reversible="false" fbc:lowerFluxBound="cobra_0_bound" fbc:upperFluxBound="cobra_default_ub">
        <listOfReactants>
          <speciesReference constant="true" species="M_SUC_m1" stoichiometry="1" />
          <speciesReference constant="true" species="M_UBIQUINONE_mc1" stoichiometry="1" />
        </listOfReactants>
        <listOfProducts>
          <speciesReference constant="true" species="M_FUM_m1" stoichiometry="1" />
          <speciesReference constant="true" species="M_UBIQUINOL_mc1" stoichiometry="1" />
        </listOfProducts>
      </reaction>
      <reaction fast="false" id="R_SUCCINATE_DEHYDROGENASE_UBIQUINONE_RXN_mc2" name="SUCCINATE-DEHYDROGENASE-UBIQUINONE-RXN:Succinate dehydrogenase (ubiquinone)" reversible="false" fbc:lowerFluxBound="cobra_0_bound" fbc:upperFluxBound="cobra_default_ub">
        <listOfReactants>
          <speciesReference constant="true" species="M_SUC_m2" stoichiometry="1" />
          <speciesReference constant="true" species="M_UBIQUINONE_mc2" stoichiometry="1" />
        </listOfReactants>
        <listOfProducts>
          <speciesReference constant="true" species="M_FUM_m2" stoichiometry="1" />
          <speciesReference constant="true" species="M_UBIQUINOL_mc2" stoichiometry="1" />
        </listOfProducts>
      </reaction>
      <reaction fast="false" id="R_SUCCINATE_DEHYDROGENASE_UBIQUINONE_RXN_mi1" name="SUCCINATE-DEHYDROGENASE-UBIQUINONE-RXN:Succinate dehydrogenase (ubiquinone)" reversible="false" fbc:lowerFluxBound="cobra_0_bound" fbc:upperFluxBound="cobra_default_ub">
        <listOfReactants>
          <speciesReference constant="true" species="M_SUC_m1" stoichiometry="1" />
          <speciesReference constant="true" species="M_UBIQUINONE_mi1" stoichiometry="1" />
        </listOfReactants>
        <listOfProducts>
          <speciesReference constant="true" species="M_FUM_m1" stoichiometry="1" />
          <speciesReference constant="true" species="M_UBIQUINOL_mi1" stoichiometry="1" />
        </listOfProducts>
      </reaction>
      <reaction fast="false" id="R_SUCCINATE_DEHYDROGENASE_UBIQUINONE_RXN_mi2" name="SUCCINATE-DEHYDROGENASE-UBIQUINONE-RXN:Succinate dehydrogenase (ubiquinone)" reversible="false" fbc:lowerFluxBound="cobra_0_bound" fbc:upperFluxBound="cobra_default_ub">
        <listOfReactants>
          <speciesReference constant="true" species="M_SUC_m2" stoichiometry="1" />
          <speciesReference constant="true" species="M_UBIQUINONE_mi2" stoichiometry="1" />
        </listOfReactants>
        <listOfProducts>
          <speciesReference constant="true" species="M_FUM_m2" stoichiometry="1" />
          <speciesReference constant="true" species="M_UBIQUINOL_mi2" stoichiometry="1" />
        </listOfProducts>
      </reaction>
      <reaction fast="false" id="R_SUCCINATE_SEMIALDEHYDE_DEHYDROGENASE_RXN_m1" name="SUCCINATE-SEMIALDEHYDE-DEHYDROGENASE-RXN:Succinate-semialdehyde dehydrogenase" reversible="false" fbc:lowerFluxBound="cobra_0_bound" fbc:upperFluxBound="cobra_default_ub">
        <listOfReactants>
          <speciesReference constant="true" species="M_NAD_m1" stoichiometry="1" />
          <speciesReference constant="true" species="M_SUCC_S_ALD_m1" stoichiometry="1" />
          <speciesReference constant="true" species="M_WATER_m1" stoichiometry="1" />
        </listOfReactants>
        <listOfProducts>
          <speciesReference constant="true" species="M_NADH_m1" stoichiometry="1" />
          <speciesReference constant="true" species="M_PROTON_m1" stoichiometry="2" />
          <speciesReference constant="true" species="M_SUC_m1" stoichiometry="1" />
        </listOfProducts>
      </reaction>
      <reaction fast="false" id="R_SUCCINATE_SEMIALDEHYDE_DEHYDROGENASE_RXN_m2" name="SUCCINATE-SEMIALDEHYDE-DEHYDROGENASE-RXN:Succinate-semialdehyde dehydrogenase" reversible="false" fbc:lowerFluxBound="cobra_0_bound" fbc:upperFluxBound="cobra_default_ub">
        <listOfReactants>
          <speciesReference constant="true" species="M_NAD_m2" stoichiometry="1" />
          <speciesReference constant="true" species="M_SUCC_S_ALD_m2" stoichiometry="1" />
          <speciesReference constant="true" species="M_WATER_m2" stoichiometry="1" />
        </listOfReactants>
        <listOfProducts>
          <speciesReference constant="true" species="M_NADH_m2" stoichiometry="1" />
          <speciesReference constant="true" species="M_PROTON_m2" stoichiometry="2" />
          <speciesReference constant="true" species="M_SUC_m2" stoichiometry="1" />
        </listOfProducts>
      </reaction>
      <reaction fast="false" id="R_SUCCINYL_COA_HYDROLASE_RXN_m1" name="SUCCINYL-COA-HYDROLASE-RXN:Succinyl-CoA hydrolase" reversible="false" fbc:lowerFluxBound="cobra_0_bound" fbc:upperFluxBound="cobra_default_ub">
        <listOfReactants>
          <speciesReference constant="true" species="M_SUC_COA_m1" stoichiometry="1" />
          <speciesReference constant="true" species="M_WATER_m1" stoichiometry="1" />
        </listOfReactants>
        <listOfProducts>
          <speciesReference constant="true" species="M_CO_A_m1" stoichiometry="1" />
          <speciesReference constant="true" species="M_PROTON_m1" stoichiometry="1" />
          <speciesReference constant="true" species="M_SUC_m1" stoichiometry="1" />
        </listOfProducts>
      </reaction>
      <reaction fast="false" id="R_SUCCINYL_COA_HYDROLASE_RXN_m2" name="SUCCINYL-COA-HYDROLASE-RXN:Succinyl-CoA hydrolase" reversible="false" fbc:lowerFluxBound="cobra_0_bound" fbc:upperFluxBound="cobra_default_ub">
        <listOfReactants>
          <speciesReference constant="true" species="M_SUC_COA_m2" stoichiometry="1" />
          <speciesReference constant="true" species="M_WATER_m2" stoichiometry="1" />
        </listOfReactants>
        <listOfProducts>
          <speciesReference constant="true" species="M_CO_A_m2" stoichiometry="1" />
          <speciesReference constant="true" species="M_PROTON_m2" stoichiometry="1" />
          <speciesReference constant="true" species="M_SUC_m2" stoichiometry="1" />
        </listOfProducts>
      </reaction>
      <reaction fast="false" id="R_SUCROSE_PHOSPHATASE_RXN_c1" name="SUCROSE-PHOSPHATASE-RXN:Sucrose-phosphatase" reversible="false" fbc:lowerFluxBound="cobra_0_bound" fbc:upperFluxBound="cobra_default_ub">
        <listOfReactants>
          <speciesReference constant="true" species="M_PROTON_c1" stoichiometry="0.3" />
          <speciesReference constant="true" species="M_SUCROSE_6P_c1" stoichiometry="1" />
          <speciesReference constant="true" species="M_WATER_c1" stoichiometry="1" />
        </listOfReactants>
        <listOfProducts>
          <speciesReference constant="true" species="M_Pi_c1" stoichiometry="0.7" />
          <speciesReference constant="true" species="M_SUCROSE_c1" stoichiometry="1" />
          <speciesReference constant="true" species="M_aPi_c1" stoichiometry="0.3" />
        </listOfProducts>
      </reaction>
      <reaction fast="false" id="R_SUCROSE_PHOSPHATASE_RXN_c2" name="SUCROSE-PHOSPHATASE-RXN:Sucrose-phosphatase" reversible="false" fbc:lowerFluxBound="cobra_0_bound" fbc:upperFluxBound="cobra_default_ub">
        <listOfReactants>
          <speciesReference constant="true" species="M_PROTON_c2" stoichiometry="0.3" />
          <speciesReference constant="true" species="M_SUCROSE_6P_c2" stoichiometry="1" />
          <speciesReference constant="true" species="M_WATER_c2" stoichiometry="1" />
        </listOfReactants>
        <listOfProducts>
          <speciesReference constant="true" species="M_Pi_c2" stoichiometry="0.7" />
          <speciesReference constant="true" species="M_SUCROSE_c2" stoichiometry="1" />
          <speciesReference constant="true" species="M_aPi_c2" stoichiometry="0.3" />
        </listOfProducts>
      </reaction>
      <reaction fast="false" id="R_SUCROSE_PHOSPHATE_SYNTHASE_RXN_c1" name="SUCROSE-PHOSPHATE-SYNTHASE-RXN:Sucrose-phosphate synthase" reversible="false" fbc:lowerFluxBound="cobra_0_bound" fbc:upperFluxBound="cobra_default_ub">
        <listOfReactants>
          <speciesReference constant="true" species="M_FRUCTOSE_6P_c1" stoichiometry="1" />
          <speciesReference constant="true" species="M_UDP_GLUCOSE_c1" stoichiometry="1" />
        </listOfReactants>
        <listOfProducts>
          <speciesReference constant="true" species="M_PROTON_c1" stoichiometry="0.5" />
          <speciesReference constant="true" species="M_SUCROSE_6P_c1" stoichiometry="1" />
          <speciesReference constant="true" species="M_UDP_c1" stoichiometry="0.5" />
          <speciesReference constant="true" species="M_aUDP_c1" stoichiometry="0.5" />
        </listOfProducts>
      </reaction>
      <reaction fast="false" id="R_SUCROSE_PHOSPHATE_SYNTHASE_RXN_c2" name="SUCROSE-PHOSPHATE-SYNTHASE-RXN:Sucrose-phosphate synthase" reversible="false" fbc:lowerFluxBound="cobra_0_bound" fbc:upperFluxBound="cobra_default_ub">
        <listOfReactants>
          <speciesReference constant="true" species="M_FRUCTOSE_6P_c2" stoichiometry="1" />
          <speciesReference constant="true" species="M_UDP_GLUCOSE_c2" stoichiometry="1" />
        </listOfReactants>
        <listOfProducts>
          <speciesReference constant="true" species="M_PROTON_c2" stoichiometry="0.5" />
          <speciesReference constant="true" species="M_SUCROSE_6P_c2" stoichiometry="1" />
          <speciesReference constant="true" species="M_UDP_c2" stoichiometry="0.5" />
          <speciesReference constant="true" species="M_aUDP_c2" stoichiometry="0.5" />
        </listOfProducts>
      </reaction>
      <reaction fast="false" id="R_SUCROSE_PROTON_rev_vc1" name="SUCROSE_PROTON_rev_vc" reversible="false" fbc:lowerFluxBound="cobra_0_bound" fbc:upperFluxBound="cobra_default_ub">
        <listOfReactants>
          <speciesReference constant="true" species="M_PROTON_v1" stoichiometry="1" />
          <speciesReference constant="true" species="M_SUCROSE_v1" stoichiometry="1" />
        </listOfReactants>
        <listOfProducts>
          <speciesReference constant="true" species="M_PROTON_c1" stoichiometry="1" />
          <speciesReference constant="true" species="M_SUCROSE_c1" stoichiometry="1" />
        </listOfProducts>
      </reaction>
      <reaction fast="false" id="R_SUCROSE_PROTON_rev_vc2" name="SUCROSE_PROTON_rev_vc" reversible="false" fbc:lowerFluxBound="cobra_0_bound" fbc:upperFluxBound="cobra_default_ub">
        <listOfReactants>
          <speciesReference constant="true" species="M_PROTON_v2" stoichiometry="1" />
          <speciesReference constant="true" species="M_SUCROSE_v2" stoichiometry="1" />
        </listOfReactants>
        <listOfProducts>
          <speciesReference constant="true" species="M_PROTON_c2" stoichiometry="1" />
          <speciesReference constant="true" species="M_SUCROSE_c2" stoichiometry="1" />
        </listOfProducts>
      </reaction>
      <reaction fast="false" id="R_SUCROSE_PROTON_vc1" name="SUCROSE_PROTON_vc" reversible="false" fbc:lowerFluxBound="cobra_0_bound" fbc:upperFluxBound="cobra_default_ub">
        <listOfReactants>
          <speciesReference constant="true" species="M_PROTON_v1" stoichiometry="1" />
          <speciesReference constant="true" species="M_SUCROSE_c1" stoichiometry="1" />
        </listOfReactants>
        <listOfProducts>
          <speciesReference constant="true" species="M_PROTON_c1" stoichiometry="1" />
          <speciesReference constant="true" species="M_SUCROSE_v1" stoichiometry="1" />
        </listOfProducts>
      </reaction>
      <reaction fast="false" id="R_SUCROSE_PROTON_vc2" name="SUCROSE_PROTON_vc" reversible="false" fbc:lowerFluxBound="cobra_0_bound" fbc:upperFluxBound="cobra_default_ub">
        <listOfReactants>
          <speciesReference constant="true" species="M_PROTON_v2" stoichiometry="1" />
          <speciesReference constant="true" species="M_SUCROSE_c2" stoichiometry="1" />
        </listOfReactants>
        <listOfProducts>
          <speciesReference constant="true" species="M_PROTON_c2" stoichiometry="1" />
          <speciesReference constant="true" species="M_SUCROSE_v2" stoichiometry="1" />
        </listOfProducts>
      </reaction>
      <reaction fast="false" id="R_SUCROSE_SYNTHASE_RXN_c1" name="SUCROSE-SYNTHASE-RXN:Sucrose synthase" reversible="false" fbc:lowerFluxBound="cobra_0_bound" fbc:upperFluxBound="cobra_default_ub">
        <listOfReactants>
          <speciesReference constant="true" species="M_PROTON_c1" stoichiometry="0.5" />
          <speciesReference constant="true" species="M_SUCROSE_c1" stoichiometry="1" />
          <speciesReference constant="true" species="M_UDP_c1" stoichiometry="0.5" />
          <speciesReference constant="true" species="M_aUDP_c1" stoichiometry="0.5" />
        </listOfReactants>
        <listOfProducts>
          <speciesReference constant="true" species="M_FRU_c1" stoichiometry="1" />
          <speciesReference constant="true" species="M_UDP_GLUCOSE_c1" stoichiometry="1" />
        </listOfProducts>
      </reaction>
      <reaction fast="false" id="R_SUCROSE_SYNTHASE_RXN_c2" name="SUCROSE-SYNTHASE-RXN:Sucrose synthase" reversible="false" fbc:lowerFluxBound="cobra_0_bound" fbc:upperFluxBound="cobra_default_ub">
        <listOfReactants>
          <speciesReference constant="true" species="M_PROTON_c2" stoichiometry="0.5" />
          <speciesReference constant="true" species="M_SUCROSE_c2" stoichiometry="1" />
          <speciesReference constant="true" species="M_UDP_c2" stoichiometry="0.5" />
          <speciesReference constant="true" species="M_aUDP_c2" stoichiometry="0.5" />
        </listOfReactants>
        <listOfProducts>
          <speciesReference constant="true" species="M_FRU_c2" stoichiometry="1" />
          <speciesReference constant="true" species="M_UDP_GLUCOSE_c2" stoichiometry="1" />
        </listOfProducts>
      </reaction>
      <reaction fast="false" id="R_SUCROSE_v_dielTransfer" name="SUCROSE_v_dielTransfer" reversible="true" fbc:lowerFluxBound="cobra_default_lb" fbc:upperFluxBound="cobra_default_ub">
        <listOfReactants>
          <speciesReference constant="true" species="M_SUCROSE_v1" stoichiometry="1" />
        </listOfReactants>
        <listOfProducts>
          <speciesReference constant="true" species="M_SUCROSE_v2" stoichiometry="1" />
        </listOfProducts>
      </reaction>
      <reaction fast="false" id="R_SUC_ACONITATE_mc1" name="SUC_ACONITATE_mc" reversible="true" fbc:lowerFluxBound="cobra_default_lb" fbc:upperFluxBound="cobra_default_ub">
        <listOfReactants>
          <speciesReference constant="true" species="M_CIS_ACONITATE_c1" stoichiometry="1" />
          <speciesReference constant="true" species="M_PROTON_c1" stoichiometry="1" />
          <speciesReference constant="true" species="M_SUC_m1" stoichiometry="1" />
        </listOfReactants>
        <listOfProducts>
          <speciesReference constant="true" species="M_CIS_ACONITATE_m1" stoichiometry="1" />
          <speciesReference constant="true" species="M_PROTON_m1" stoichiometry="1" />
          <speciesReference constant="true" species="M_SUC_c1" stoichiometry="1" />
        </listOfProducts>
      </reaction>
      <reaction fast="false" id="R_SUC_ACONITATE_mc2" name="SUC_ACONITATE_mc" reversible="true" fbc:lowerFluxBound="cobra_default_lb" fbc:upperFluxBound="cobra_default_ub">
        <listOfReactants>
          <speciesReference constant="true" species="M_CIS_ACONITATE_c2" stoichiometry="1" />
          <speciesReference constant="true" species="M_PROTON_c2" stoichiometry="1" />
          <speciesReference constant="true" species="M_SUC_m2" stoichiometry="1" />
        </listOfReactants>
        <listOfProducts>
          <speciesReference constant="true" species="M_CIS_ACONITATE_m2" stoichiometry="1" />
          <speciesReference constant="true" species="M_PROTON_m2" stoichiometry="1" />
          <speciesReference constant="true" species="M_SUC_c2" stoichiometry="1" />
        </listOfProducts>
      </reaction>
      <reaction fast="false" id="R_SUC_CIT_mc1" name="SUC_CIT_mc" reversible="true" fbc:lowerFluxBound="cobra_default_lb" fbc:upperFluxBound="cobra_default_ub">
        <listOfReactants>
          <speciesReference constant="true" species="M_CIT_c1" stoichiometry="1" />
          <speciesReference constant="true" species="M_PROTON_c1" stoichiometry="1" />
          <speciesReference constant="true" species="M_SUC_m1" stoichiometry="1" />
        </listOfReactants>
        <listOfProducts>
          <speciesReference constant="true" species="M_CIT_m1" stoichiometry="1" />
          <speciesReference constant="true" species="M_PROTON_m1" stoichiometry="1" />
          <speciesReference constant="true" species="M_SUC_c1" stoichiometry="1" />
        </listOfProducts>
      </reaction>
      <reaction fast="false" id="R_SUC_CIT_mc2" name="SUC_CIT_mc" reversible="true" fbc:lowerFluxBound="cobra_default_lb" fbc:upperFluxBound="cobra_default_ub">
        <listOfReactants>
          <speciesReference constant="true" species="M_CIT_c2" stoichiometry="1" />
          <speciesReference constant="true" species="M_PROTON_c2" stoichiometry="1" />
          <speciesReference constant="true" species="M_SUC_m2" stoichiometry="1" />
        </listOfReactants>
        <listOfProducts>
          <speciesReference constant="true" species="M_CIT_m2" stoichiometry="1" />
          <speciesReference constant="true" species="M_PROTON_m2" stoichiometry="1" />
          <speciesReference constant="true" species="M_SUC_c2" stoichiometry="1" />
        </listOfProducts>
      </reaction>
      <reaction fast="false" id="R_SUC_FUM_mc1" name="SUC_FUM_mc" reversible="true" fbc:lowerFluxBound="cobra_default_lb" fbc:upperFluxBound="cobra_default_ub">
        <listOfReactants>
          <speciesReference constant="true" species="M_FUM_c1" stoichiometry="1" />
          <speciesReference constant="true" species="M_SUC_m1" stoichiometry="1" />
        </listOfReactants>
        <listOfProducts>
          <speciesReference constant="true" species="M_FUM_m1" stoichiometry="1" />
          <speciesReference constant="true" species="M_SUC_c1" stoichiometry="1" />
        </listOfProducts>
      </reaction>
      <reaction fast="false" id="R_SUC_FUM_mc2" name="SUC_FUM_mc" reversible="true" fbc:lowerFluxBound="cobra_default_lb" fbc:upperFluxBound="cobra_default_ub">
        <listOfReactants>
          <speciesReference constant="true" species="M_FUM_c2" stoichiometry="1" />
          <speciesReference constant="true" species="M_SUC_m2" stoichiometry="1" />
        </listOfReactants>
        <listOfProducts>
          <speciesReference constant="true" species="M_FUM_m2" stoichiometry="1" />
          <speciesReference constant="true" species="M_SUC_c2" stoichiometry="1" />
        </listOfProducts>
      </reaction>
      <reaction fast="false" id="R_SUC_ISOCITRATE_mc1" name="SUC_ISOCITRATE_mc" reversible="true" fbc:lowerFluxBound="cobra_default_lb" fbc:upperFluxBound="cobra_default_ub">
        <listOfReactants>
          <speciesReference constant="true" species="M_PROTON_c1" stoichiometry="1" />
          <speciesReference constant="true" species="M_SUC_m1" stoichiometry="1" />
          <speciesReference constant="true" species="M_THREO_DS_ISO_CITRATE_c1" stoichiometry="1" />
        </listOfReactants>
        <listOfProducts>
          <speciesReference constant="true" species="M_PROTON_m1" stoichiometry="1" />
          <speciesReference constant="true" species="M_SUC_c1" stoichiometry="1" />
          <speciesReference constant="true" species="M_THREO_DS_ISO_CITRATE_m1" stoichiometry="1" />
        </listOfProducts>
      </reaction>
      <reaction fast="false" id="R_SUC_ISOCITRATE_mc2" name="SUC_ISOCITRATE_mc" reversible="true" fbc:lowerFluxBound="cobra_default_lb" fbc:upperFluxBound="cobra_default_ub">
        <listOfReactants>
          <speciesReference constant="true" species="M_PROTON_c2" stoichiometry="1" />
          <speciesReference constant="true" species="M_SUC_m2" stoichiometry="1" />
          <speciesReference constant="true" species="M_THREO_DS_ISO_CITRATE_c2" stoichiometry="1" />
        </listOfReactants>
        <listOfProducts>
          <speciesReference constant="true" species="M_PROTON_m2" stoichiometry="1" />
          <speciesReference constant="true" species="M_SUC_c2" stoichiometry="1" />
          <speciesReference constant="true" species="M_THREO_DS_ISO_CITRATE_m2" stoichiometry="1" />
        </listOfProducts>
      </reaction>
      <reaction fast="false" id="R_SUC_Pi_mc1" name="SUC_Pi_mc" reversible="true" fbc:lowerFluxBound="cobra_default_lb" fbc:upperFluxBound="cobra_default_ub">
        <listOfReactants>
          <speciesReference constant="true" species="M_Pi_c1" stoichiometry="0.7" />
          <speciesReference constant="true" species="M_SUC_m1" stoichiometry="1" />
          <speciesReference constant="true" species="M_aPi_c1" stoichiometry="0.3" />
        </listOfReactants>
        <listOfProducts>
          <speciesReference constant="true" species="M_PROTON_c1" stoichiometry="0.3" />
          <speciesReference constant="true" species="M_Pi_m1" stoichiometry="1" />
          <speciesReference constant="true" species="M_SUC_c1" stoichiometry="1" />
        </listOfProducts>
      </reaction>
      <reaction fast="false" id="R_SUC_Pi_mc2" name="SUC_Pi_mc" reversible="true" fbc:lowerFluxBound="cobra_default_lb" fbc:upperFluxBound="cobra_default_ub">
        <listOfReactants>
          <speciesReference constant="true" species="M_Pi_c2" stoichiometry="0.7" />
          <speciesReference constant="true" species="M_SUC_m2" stoichiometry="1" />
          <speciesReference constant="true" species="M_aPi_c2" stoichiometry="0.3" />
        </listOfReactants>
        <listOfProducts>
          <speciesReference constant="true" species="M_PROTON_c2" stoichiometry="0.3" />
          <speciesReference constant="true" species="M_Pi_m2" stoichiometry="1" />
          <speciesReference constant="true" species="M_SUC_c2" stoichiometry="1" />
        </listOfProducts>
      </reaction>
      <reaction fast="false" id="R_SUC_SO4_mc1" name="SUC_SO4_mc" reversible="true" fbc:lowerFluxBound="cobra_default_lb" fbc:upperFluxBound="cobra_default_ub">
        <listOfReactants>
          <speciesReference constant="true" species="M_SUC_m1" stoichiometry="1" />
          <speciesReference constant="true" species="M_SULFATE_c1" stoichiometry="1" />
        </listOfReactants>
        <listOfProducts>
          <speciesReference constant="true" species="M_SUC_c1" stoichiometry="1" />
          <speciesReference constant="true" species="M_SULFATE_m1" stoichiometry="1" />
        </listOfProducts>
      </reaction>
      <reaction fast="false" id="R_SUC_SO4_mc2" name="SUC_SO4_mc" reversible="true" fbc:lowerFluxBound="cobra_default_lb" fbc:upperFluxBound="cobra_default_ub">
        <listOfReactants>
          <speciesReference constant="true" species="M_SUC_m2" stoichiometry="1" />
          <speciesReference constant="true" species="M_SULFATE_c2" stoichiometry="1" />
        </listOfReactants>
        <listOfProducts>
          <speciesReference constant="true" species="M_SUC_c2" stoichiometry="1" />
          <speciesReference constant="true" species="M_SULFATE_m2" stoichiometry="1" />
        </listOfProducts>
      </reaction>
      <reaction fast="false" id="R_SUC_xc1" name="SUC_xc" reversible="true" fbc:lowerFluxBound="cobra_default_lb" fbc:upperFluxBound="cobra_default_ub">
        <listOfReactants>
          <speciesReference constant="true" species="M_SUC_x1" stoichiometry="1" />
        </listOfReactants>
        <listOfProducts>
          <speciesReference constant="true" species="M_SUC_c1" stoichiometry="1" />
        </listOfProducts>
      </reaction>
      <reaction fast="false" id="R_SUC_xc2" name="SUC_xc" reversible="true" fbc:lowerFluxBound="cobra_default_lb" fbc:upperFluxBound="cobra_default_ub">
        <listOfReactants>
          <speciesReference constant="true" species="M_SUC_x2" stoichiometry="1" />
        </listOfReactants>
        <listOfProducts>
          <speciesReference constant="true" species="M_SUC_c2" stoichiometry="1" />
        </listOfProducts>
      </reaction>
      <reaction fast="false" id="R_SULFATE_ADENYLYLTRANS_RXN_p1" name="SULFATE-ADENYLYLTRANS-RXN:Sulfate adenylyltransferase" reversible="false" fbc:lowerFluxBound="cobra_0_bound" fbc:upperFluxBound="cobra_default_ub">
        <listOfReactants>
          <speciesReference constant="true" species="M_ATP_p1" stoichiometry="0.9" />
          <speciesReference constant="true" species="M_PROTON_p1" stoichiometry="0.45" />
          <speciesReference constant="true" species="M_SULFATE_p1" stoichiometry="1" />
          <speciesReference constant="true" species="M_aATP_p1" stoichiometry="0.1" />
        </listOfReactants>
        <listOfProducts>
          <speciesReference constant="true" species="M_APS_p1" stoichiometry="1" />
          <speciesReference constant="true" species="M_PPI_p1" stoichiometry="0.55" />
          <speciesReference constant="true" species="M_bPPI_p1" stoichiometry="0.45" />
        </listOfProducts>
      </reaction>
      <reaction fast="false" id="R_SULFATE_ADENYLYLTRANS_RXN_p2" name="SULFATE-ADENYLYLTRANS-RXN:Sulfate adenylyltransferase" reversible="false" fbc:lowerFluxBound="cobra_0_bound" fbc:upperFluxBound="cobra_default_ub">
        <listOfReactants>
          <speciesReference constant="true" species="M_ATP_p2" stoichiometry="0.9" />
          <speciesReference constant="true" species="M_PROTON_p2" stoichiometry="0.45" />
          <speciesReference constant="true" species="M_SULFATE_p2" stoichiometry="1" />
          <speciesReference constant="true" species="M_aATP_p2" stoichiometry="0.1" />
        </listOfReactants>
        <listOfProducts>
          <speciesReference constant="true" species="M_APS_p2" stoichiometry="1" />
          <speciesReference constant="true" species="M_PPI_p2" stoichiometry="0.55" />
          <speciesReference constant="true" species="M_bPPI_p2" stoichiometry="0.45" />
        </listOfProducts>
      </reaction>
      <reaction fast="false" id="R_SULFITE_REDUCTASE_FERREDOXIN_RXN_p1" name="SULFITE-REDUCTASE-FERREDOXIN-RXN:Sulfite reductase (ferredoxin)" reversible="false" fbc:lowerFluxBound="cobra_0_bound" fbc:upperFluxBound="cobra_default_ub">
        <listOfReactants>
          <speciesReference constant="true" species="M_PROTON_p1" stoichiometry="6.85" />
          <speciesReference constant="true" species="M_Reduced_ferredoxins_p1" stoichiometry="6" />
          <speciesReference constant="true" species="M_SO3_p1" stoichiometry="0.85" />
          <speciesReference constant="true" species="M_aSO3_p1" stoichiometry="0.15" />
        </listOfReactants>
        <listOfProducts>
          <speciesReference constant="true" species="M_HS_p1" stoichiometry="1" />
          <speciesReference constant="true" species="M_Oxidized_ferredoxins_p1" stoichiometry="6" />
          <speciesReference constant="true" species="M_WATER_p1" stoichiometry="3" />
        </listOfProducts>
      </reaction>
      <reaction fast="false" id="R_SULFITE_REDUCTASE_FERREDOXIN_RXN_p2" name="SULFITE-REDUCTASE-FERREDOXIN-RXN:Sulfite reductase (ferredoxin)" reversible="false" fbc:lowerFluxBound="cobra_0_bound" fbc:upperFluxBound="cobra_default_ub">
        <listOfReactants>
          <speciesReference constant="true" species="M_PROTON_p2" stoichiometry="6.85" />
          <speciesReference constant="true" species="M_Reduced_ferredoxins_p2" stoichiometry="6" />
          <speciesReference constant="true" species="M_SO3_p2" stoichiometry="0.85" />
          <speciesReference constant="true" species="M_aSO3_p2" stoichiometry="0.15" />
        </listOfReactants>
        <listOfProducts>
          <speciesReference constant="true" species="M_HS_p2" stoichiometry="1" />
          <speciesReference constant="true" species="M_Oxidized_ferredoxins_p2" stoichiometry="6" />
          <speciesReference constant="true" species="M_WATER_p2" stoichiometry="3" />
        </listOfProducts>
      </reaction>
      <reaction fast="false" id="R_SUPEROX_DISMUT_RXN_c1" name="SUPEROX-DISMUT-RXN:Superoxide dismutase" reversible="false" fbc:lowerFluxBound="cobra_0_bound" fbc:upperFluxBound="cobra_default_ub">
        <listOfReactants>
          <speciesReference constant="true" species="M_PROTON_c1" stoichiometry="2" />
          <speciesReference constant="true" species="M_SUPER_OXIDE_c1" stoichiometry="2" />
        </listOfReactants>
        <listOfProducts>
          <speciesReference constant="true" species="M_HYDROGEN_PEROXIDE_c1" stoichiometry="1" />
          <speciesReference constant="true" species="M_OXYGEN_MOLECULE_c1" stoichiometry="1" />
        </listOfProducts>
      </reaction>
      <reaction fast="false" id="R_SUPEROX_DISMUT_RXN_c2" name="SUPEROX-DISMUT-RXN:Superoxide dismutase" reversible="false" fbc:lowerFluxBound="cobra_0_bound" fbc:upperFluxBound="cobra_default_ub">
        <listOfReactants>
          <speciesReference constant="true" species="M_PROTON_c2" stoichiometry="2" />
          <speciesReference constant="true" species="M_SUPER_OXIDE_c2" stoichiometry="2" />
        </listOfReactants>
        <listOfProducts>
          <speciesReference constant="true" species="M_HYDROGEN_PEROXIDE_c2" stoichiometry="1" />
          <speciesReference constant="true" species="M_OXYGEN_MOLECULE_c2" stoichiometry="1" />
        </listOfProducts>
      </reaction>
      <reaction fast="false" id="R_SUPEROX_DISMUT_RXN_p1" name="SUPEROX-DISMUT-RXN:Superoxide dismutase" reversible="false" fbc:lowerFluxBound="cobra_0_bound" fbc:upperFluxBound="cobra_default_ub">
        <listOfReactants>
          <speciesReference constant="true" species="M_PROTON_p1" stoichiometry="2" />
          <speciesReference constant="true" species="M_SUPER_OXIDE_p1" stoichiometry="2" />
        </listOfReactants>
        <listOfProducts>
          <speciesReference constant="true" species="M_HYDROGEN_PEROXIDE_p1" stoichiometry="1" />
          <speciesReference constant="true" species="M_OXYGEN_MOLECULE_p1" stoichiometry="1" />
        </listOfProducts>
      </reaction>
      <reaction fast="false" id="R_SUPEROX_DISMUT_RXN_p2" name="SUPEROX-DISMUT-RXN:Superoxide dismutase" reversible="false" fbc:lowerFluxBound="cobra_0_bound" fbc:upperFluxBound="cobra_default_ub">
        <listOfReactants>
          <speciesReference constant="true" species="M_PROTON_p2" stoichiometry="2" />
          <speciesReference constant="true" species="M_SUPER_OXIDE_p2" stoichiometry="2" />
        </listOfReactants>
        <listOfProducts>
          <speciesReference constant="true" species="M_HYDROGEN_PEROXIDE_p2" stoichiometry="1" />
          <speciesReference constant="true" species="M_OXYGEN_MOLECULE_p2" stoichiometry="1" />
        </listOfProducts>
      </reaction>
      <reaction fast="false" id="R_Starch_biomass1" name="Starch_biomass" reversible="false" fbc:lowerFluxBound="cobra_0_bound" fbc:upperFluxBound="cobra_default_ub">
        <listOfReactants>
          <speciesReference constant="true" species="M_STARCH_p1" stoichiometry="1" />
        </listOfReactants>
        <listOfProducts>
          <speciesReference constant="true" species="M_Starch_b1" stoichiometry="1" />
        </listOfProducts>
      </reaction>
      <reaction fast="false" id="R_Starch_biomass2" name="Starch_biomass" reversible="false" fbc:lowerFluxBound="cobra_0_bound" fbc:upperFluxBound="cobra_default_ub">
        <listOfReactants>
          <speciesReference constant="true" species="M_STARCH_p2" stoichiometry="1" />
        </listOfReactants>
        <listOfProducts>
          <speciesReference constant="true" species="M_Starch_b2" stoichiometry="1" />
        </listOfProducts>
      </reaction>
      <reaction fast="false" id="R_Sucrose_ec1" name="Sucrose_ec" reversible="false" fbc:lowerFluxBound="cobra_0_bound" fbc:upperFluxBound="cobra_default_ub">
        <listOfReactants>
          <speciesReference constant="true" species="M_PROTON_e1" stoichiometry="1" />
          <speciesReference constant="true" species="M_SUCROSE_e1" stoichiometry="1" />
        </listOfReactants>
        <listOfProducts>
          <speciesReference constant="true" species="M_PROTON_c1" stoichiometry="1" />
          <speciesReference constant="true" species="M_SUCROSE_c1" stoichiometry="1" />
        </listOfProducts>
      </reaction>
      <reaction fast="false" id="R_Sucrose_ec2" name="Sucrose_ec" reversible="false" fbc:lowerFluxBound="cobra_0_bound" fbc:upperFluxBound="cobra_default_ub">
        <listOfReactants>
          <speciesReference constant="true" species="M_PROTON_e2" stoichiometry="1" />
          <speciesReference constant="true" species="M_SUCROSE_e2" stoichiometry="1" />
        </listOfReactants>
        <listOfProducts>
          <speciesReference constant="true" species="M_PROTON_c2" stoichiometry="1" />
          <speciesReference constant="true" species="M_SUCROSE_c2" stoichiometry="1" />
        </listOfProducts>
      </reaction>
      <reaction fast="false" id="R_Sucrose_tx1" name="Sucrose_tx" reversible="true" fbc:lowerFluxBound="cobra_default_lb" fbc:upperFluxBound="cobra_default_ub">
        <listOfReactants>
          <speciesReference constant="true" species="M_SUCROSE_e1_boundary" stoichiometry="1" />
        </listOfReactants>
        <listOfProducts>
          <speciesReference constant="true" species="M_SUCROSE_e1" stoichiometry="1" />
        </listOfProducts>
      </reaction>
      <reaction fast="false" id="R_Sucrose_tx2" name="Sucrose_tx" reversible="true" fbc:lowerFluxBound="cobra_default_lb" fbc:upperFluxBound="cobra_default_ub">
        <listOfReactants>
          <speciesReference constant="true" species="M_SUCROSE_e2_boundary" stoichiometry="1" />
        </listOfReactants>
        <listOfProducts>
          <speciesReference constant="true" species="M_SUCROSE_e2" stoichiometry="1" />
        </listOfProducts>
      </reaction>
      <reaction fast="false" id="R_THF_mc1" name="THF_mc" reversible="true" fbc:lowerFluxBound="cobra_default_lb" fbc:upperFluxBound="cobra_default_ub">
        <listOfReactants>
          <speciesReference constant="true" species="M_THF_m1" stoichiometry="1" />
        </listOfReactants>
        <listOfProducts>
          <speciesReference constant="true" species="M_THF_c1" stoichiometry="1" />
        </listOfProducts>
      </reaction>
      <reaction fast="false" id="R_THF_mc2" name="THF_mc" reversible="true" fbc:lowerFluxBound="cobra_default_lb" fbc:upperFluxBound="cobra_default_ub">
        <listOfReactants>
          <speciesReference constant="true" species="M_THF_m2" stoichiometry="1" />
        </listOfReactants>
        <listOfProducts>
          <speciesReference constant="true" species="M_THF_c2" stoichiometry="1" />
        </listOfProducts>
      </reaction>
      <reaction fast="false" id="R_THF_pc1" name="THF_pc" reversible="true" fbc:lowerFluxBound="cobra_default_lb" fbc:upperFluxBound="cobra_default_ub">
        <listOfReactants>
          <speciesReference constant="true" species="M_THF_p1" stoichiometry="1" />
        </listOfReactants>
        <listOfProducts>
          <speciesReference constant="true" species="M_THF_c1" stoichiometry="1" />
        </listOfProducts>
      </reaction>
      <reaction fast="false" id="R_THF_pc2" name="THF_pc" reversible="true" fbc:lowerFluxBound="cobra_default_lb" fbc:upperFluxBound="cobra_default_ub">
        <listOfReactants>
          <speciesReference constant="true" species="M_THF_p2" stoichiometry="1" />
        </listOfReactants>
        <listOfProducts>
          <speciesReference constant="true" species="M_THF_c2" stoichiometry="1" />
        </listOfProducts>
      </reaction>
      <reaction fast="false" id="R_THREDEHYD_RXN_p1" name="THREDEHYD-RXN:Threonine dehydratase" reversible="false" fbc:lowerFluxBound="cobra_0_bound" fbc:upperFluxBound="cobra_default_ub">
        <listOfReactants>
          <speciesReference constant="true" species="M_THR_p1" stoichiometry="1" />
        </listOfReactants>
        <listOfProducts>
          <speciesReference constant="true" species="M_2_OXOBUTANOATE_p1" stoichiometry="1" />
          <speciesReference constant="true" species="M_AMMONIUM_p1" stoichiometry="1" />
        </listOfProducts>
      </reaction>
      <reaction fast="false" id="R_THREDEHYD_RXN_p2" name="THREDEHYD-RXN:Threonine dehydratase" reversible="false" fbc:lowerFluxBound="cobra_0_bound" fbc:upperFluxBound="cobra_default_ub">
        <listOfReactants>
          <speciesReference constant="true" species="M_THR_p2" stoichiometry="1" />
        </listOfReactants>
        <listOfProducts>
          <speciesReference constant="true" species="M_2_OXOBUTANOATE_p2" stoichiometry="1" />
          <speciesReference constant="true" species="M_AMMONIUM_p2" stoichiometry="1" />
        </listOfProducts>
      </reaction>
      <reaction fast="false" id="R_THREONINE_ALDOLASE_RXN_c1" name="THREONINE-ALDOLASE-RXN:Threonine aldolase" reversible="false" fbc:lowerFluxBound="cobra_0_bound" fbc:upperFluxBound="cobra_default_ub">
        <listOfReactants>
          <speciesReference constant="true" species="M_THR_c1" stoichiometry="1" />
        </listOfReactants>
        <listOfProducts>
          <speciesReference constant="true" species="M_ACETALD_c1" stoichiometry="1" />
          <speciesReference constant="true" species="M_GLY_c1" stoichiometry="1" />
        </listOfProducts>
      </reaction>
      <reaction fast="false" id="R_THREONINE_ALDOLASE_RXN_c2" name="THREONINE-ALDOLASE-RXN:Threonine aldolase" reversible="false" fbc:lowerFluxBound="cobra_0_bound" fbc:upperFluxBound="cobra_default_ub">
        <listOfReactants>
          <speciesReference constant="true" species="M_THR_c2" stoichiometry="1" />
        </listOfReactants>
        <listOfProducts>
          <speciesReference constant="true" species="M_ACETALD_c2" stoichiometry="1" />
          <speciesReference constant="true" species="M_GLY_c2" stoichiometry="1" />
        </listOfProducts>
      </reaction>
      <reaction fast="false" id="R_THREONINE_TRNA_LIGASE_RXN_c1" name="THREONINE--TRNA-LIGASE-RXN:Threonine--tRNA ligase" reversible="false" fbc:lowerFluxBound="cobra_0_bound" fbc:upperFluxBound="cobra_default_ub">
        <listOfReactants>
          <speciesReference constant="true" species="M_ATP_c1" stoichiometry="0.65" />
          <speciesReference constant="true" species="M_PROTON_c1" stoichiometry="1" />
          <speciesReference constant="true" species="M_THR_c1" stoichiometry="1" />
          <speciesReference constant="true" species="M_THR_tRNAs_c1" stoichiometry="1" />
          <speciesReference constant="true" species="M_aATP_c1" stoichiometry="0.35" />
        </listOfReactants>
        <listOfProducts>
          <speciesReference constant="true" species="M_AMP_c1" stoichiometry="1" />
          <speciesReference constant="true" species="M_Charged_THR_tRNAs_c1" stoichiometry="1" />
          <speciesReference constant="true" species="M_PPI_c1" stoichiometry="0.65" />
          <speciesReference constant="true" species="M_aPPI_c1" stoichiometry="0.35" />
        </listOfProducts>
      </reaction>
      <reaction fast="false" id="R_THREONINE_TRNA_LIGASE_RXN_c2" name="THREONINE--TRNA-LIGASE-RXN:Threonine--tRNA ligase" reversible="false" fbc:lowerFluxBound="cobra_0_bound" fbc:upperFluxBound="cobra_default_ub">
        <listOfReactants>
          <speciesReference constant="true" species="M_ATP_c2" stoichiometry="0.65" />
          <speciesReference constant="true" species="M_PROTON_c2" stoichiometry="1" />
          <speciesReference constant="true" species="M_THR_c2" stoichiometry="1" />
          <speciesReference constant="true" species="M_THR_tRNAs_c2" stoichiometry="1" />
          <speciesReference constant="true" species="M_aATP_c2" stoichiometry="0.35" />
        </listOfReactants>
        <listOfProducts>
          <speciesReference constant="true" species="M_AMP_c2" stoichiometry="1" />
          <speciesReference constant="true" species="M_Charged_THR_tRNAs_c2" stoichiometry="1" />
          <speciesReference constant="true" species="M_PPI_c2" stoichiometry="0.65" />
          <speciesReference constant="true" species="M_aPPI_c2" stoichiometry="0.35" />
        </listOfProducts>
      </reaction>
      <reaction fast="false" id="R_THREO_DS_ISO_CITRATE_xc1" name="THREO_DS_ISO_CITRATE_xc" reversible="true" fbc:lowerFluxBound="cobra_default_lb" fbc:upperFluxBound="cobra_default_ub">
        <listOfReactants>
          <speciesReference constant="true" species="M_THREO_DS_ISO_CITRATE_x1" stoichiometry="1" />
        </listOfReactants>
        <listOfProducts>
          <speciesReference constant="true" species="M_THREO_DS_ISO_CITRATE_c1" stoichiometry="1" />
        </listOfProducts>
      </reaction>
      <reaction fast="false" id="R_THREO_DS_ISO_CITRATE_xc2" name="THREO_DS_ISO_CITRATE_xc" reversible="true" fbc:lowerFluxBound="cobra_default_lb" fbc:upperFluxBound="cobra_default_ub">
        <listOfReactants>
          <speciesReference constant="true" species="M_THREO_DS_ISO_CITRATE_x2" stoichiometry="1" />
        </listOfReactants>
        <listOfProducts>
          <speciesReference constant="true" species="M_THREO_DS_ISO_CITRATE_c2" stoichiometry="1" />
        </listOfProducts>
      </reaction>
      <reaction fast="false" id="R_THRESYN_RXN_p1" name="THRESYN-RXN:Threonine synthase" reversible="false" fbc:lowerFluxBound="cobra_0_bound" fbc:upperFluxBound="cobra_default_ub">
        <listOfReactants>
          <speciesReference constant="true" species="M_O_PHOSPHO_L_HOMOSERINE_p1" stoichiometry="1" />
          <speciesReference constant="true" species="M_WATER_p1" stoichiometry="1" />
        </listOfReactants>
        <listOfProducts>
          <speciesReference constant="true" species="M_Pi_p1" stoichiometry="1" />
          <speciesReference constant="true" species="M_THR_p1" stoichiometry="1" />
        </listOfProducts>
      </reaction>
      <reaction fast="false" id="R_THRESYN_RXN_p2" name="THRESYN-RXN:Threonine synthase" reversible="false" fbc:lowerFluxBound="cobra_0_bound" fbc:upperFluxBound="cobra_default_ub">
        <listOfReactants>
          <speciesReference constant="true" species="M_O_PHOSPHO_L_HOMOSERINE_p2" stoichiometry="1" />
          <speciesReference constant="true" species="M_WATER_p2" stoichiometry="1" />
        </listOfReactants>
        <listOfProducts>
          <speciesReference constant="true" species="M_Pi_p2" stoichiometry="1" />
          <speciesReference constant="true" species="M_THR_p2" stoichiometry="1" />
        </listOfProducts>
      </reaction>
      <reaction fast="false" id="R_THR_PROTON_rev_vc1" name="THR_PROTON_rev_vc" reversible="false" fbc:lowerFluxBound="cobra_0_bound" fbc:upperFluxBound="cobra_default_ub">
        <listOfReactants>
          <speciesReference constant="true" species="M_PROTON_v1" stoichiometry="1" />
          <speciesReference constant="true" species="M_THR_v1" stoichiometry="1" />
        </listOfReactants>
        <listOfProducts>
          <speciesReference constant="true" species="M_PROTON_c1" stoichiometry="1" />
          <speciesReference constant="true" species="M_THR_c1" stoichiometry="1" />
        </listOfProducts>
      </reaction>
      <reaction fast="false" id="R_THR_PROTON_rev_vc2" name="THR_PROTON_rev_vc" reversible="false" fbc:lowerFluxBound="cobra_0_bound" fbc:upperFluxBound="cobra_default_ub">
        <listOfReactants>
          <speciesReference constant="true" species="M_PROTON_v2" stoichiometry="1" />
          <speciesReference constant="true" species="M_THR_v2" stoichiometry="1" />
        </listOfReactants>
        <listOfProducts>
          <speciesReference constant="true" species="M_PROTON_c2" stoichiometry="1" />
          <speciesReference constant="true" species="M_THR_c2" stoichiometry="1" />
        </listOfProducts>
      </reaction>
      <reaction fast="false" id="R_THR_PROTON_vc1" name="THR_PROTON_vc" reversible="false" fbc:lowerFluxBound="cobra_0_bound" fbc:upperFluxBound="cobra_default_ub">
        <listOfReactants>
          <speciesReference constant="true" species="M_PROTON_v1" stoichiometry="1" />
          <speciesReference constant="true" species="M_THR_c1" stoichiometry="1" />
        </listOfReactants>
        <listOfProducts>
          <speciesReference constant="true" species="M_PROTON_c1" stoichiometry="1" />
          <speciesReference constant="true" species="M_THR_v1" stoichiometry="1" />
        </listOfProducts>
      </reaction>
      <reaction fast="false" id="R_THR_PROTON_vc2" name="THR_PROTON_vc" reversible="false" fbc:lowerFluxBound="cobra_0_bound" fbc:upperFluxBound="cobra_default_ub">
        <listOfReactants>
          <speciesReference constant="true" species="M_PROTON_v2" stoichiometry="1" />
          <speciesReference constant="true" species="M_THR_c2" stoichiometry="1" />
        </listOfReactants>
        <listOfProducts>
          <speciesReference constant="true" species="M_PROTON_c2" stoichiometry="1" />
          <speciesReference constant="true" species="M_THR_v2" stoichiometry="1" />
        </listOfProducts>
      </reaction>
      <reaction fast="false" id="R_THR_pc1" name="THR_pc" reversible="true" fbc:lowerFluxBound="cobra_default_lb" fbc:upperFluxBound="cobra_default_ub">
        <listOfReactants>
          <speciesReference constant="true" species="M_THR_p1" stoichiometry="1" />
        </listOfReactants>
        <listOfProducts>
          <speciesReference constant="true" species="M_THR_c1" stoichiometry="1" />
        </listOfProducts>
      </reaction>
      <reaction fast="false" id="R_THR_pc2" name="THR_pc" reversible="true" fbc:lowerFluxBound="cobra_default_lb" fbc:upperFluxBound="cobra_default_ub">
        <listOfReactants>
          <speciesReference constant="true" species="M_THR_p2" stoichiometry="1" />
        </listOfReactants>
        <listOfProducts>
          <speciesReference constant="true" species="M_THR_c2" stoichiometry="1" />
        </listOfProducts>
      </reaction>
      <reaction fast="false" id="R_THR_v_dielTransfer" name="THR_v_dielTransfer" reversible="false" fbc:lowerFluxBound="cobra_0_bound" fbc:upperFluxBound="cobra_default_ub">
        <listOfReactants>
          <speciesReference constant="true" species="M_THR_v1" stoichiometry="1" />
        </listOfReactants>
        <listOfProducts>
          <speciesReference constant="true" species="M_THR_v2" stoichiometry="1" />
        </listOfProducts>
      </reaction>
      <reaction fast="false" id="R_TRANSALDOL_RXN_p1" name="TRANSALDOL-RXN:Transaldolase" reversible="true" fbc:lowerFluxBound="cobra_default_lb" fbc:upperFluxBound="cobra_default_ub">
        <listOfReactants>
          <speciesReference constant="true" species="M_D_SEDOHEPTULOSE_7_P_p1" stoichiometry="1" />
          <speciesReference constant="true" species="M_GAP_p1" stoichiometry="1" />
        </listOfReactants>
        <listOfProducts>
          <speciesReference constant="true" species="M_ERYTHROSE_4P_p1" stoichiometry="1" />
          <speciesReference constant="true" species="M_FRUCTOSE_6P_p1" stoichiometry="1" />
        </listOfProducts>
      </reaction>
      <reaction fast="false" id="R_TRANSALDOL_RXN_p2" name="TRANSALDOL-RXN:Transaldolase" reversible="true" fbc:lowerFluxBound="cobra_default_lb" fbc:upperFluxBound="cobra_default_ub">
        <listOfReactants>
          <speciesReference constant="true" species="M_D_SEDOHEPTULOSE_7_P_p2" stoichiometry="1" />
          <speciesReference constant="true" species="M_GAP_p2" stoichiometry="1" />
        </listOfReactants>
        <listOfProducts>
          <speciesReference constant="true" species="M_ERYTHROSE_4P_p2" stoichiometry="1" />
          <speciesReference constant="true" species="M_FRUCTOSE_6P_p2" stoichiometry="1" />
        </listOfProducts>
      </reaction>
      <reaction fast="false" id="R_TRIOSEPISOMERIZATION_RXN_c1" name="TRIOSEPISOMERIZATION-RXN:Triosephosphate isomerase" reversible="true" fbc:lowerFluxBound="cobra_default_lb" fbc:upperFluxBound="cobra_default_ub">
        <listOfReactants>
          <speciesReference constant="true" species="M_GAP_c1" stoichiometry="1" />
        </listOfReactants>
        <listOfProducts>
          <speciesReference constant="true" species="M_DIHYDROXY_ACETONE_PHOSPHATE_c1" stoichiometry="1" />
        </listOfProducts>
      </reaction>
      <reaction fast="false" id="R_TRIOSEPISOMERIZATION_RXN_c2" name="TRIOSEPISOMERIZATION-RXN:Triosephosphate isomerase" reversible="true" fbc:lowerFluxBound="cobra_default_lb" fbc:upperFluxBound="cobra_default_ub">
        <listOfReactants>
          <speciesReference constant="true" species="M_GAP_c2" stoichiometry="1" />
        </listOfReactants>
        <listOfProducts>
          <speciesReference constant="true" species="M_DIHYDROXY_ACETONE_PHOSPHATE_c2" stoichiometry="1" />
        </listOfProducts>
      </reaction>
      <reaction fast="false" id="R_TRIOSEPISOMERIZATION_RXN_p1" name="TRIOSEPISOMERIZATION-RXN:Triosephosphate isomerase" reversible="true" fbc:lowerFluxBound="cobra_default_lb" fbc:upperFluxBound="cobra_default_ub">
        <listOfReactants>
          <speciesReference constant="true" species="M_GAP_p1" stoichiometry="1" />
        </listOfReactants>
        <listOfProducts>
          <speciesReference constant="true" species="M_DIHYDROXY_ACETONE_PHOSPHATE_p1" stoichiometry="1" />
        </listOfProducts>
      </reaction>
      <reaction fast="false" id="R_TRIOSEPISOMERIZATION_RXN_p2" name="TRIOSEPISOMERIZATION-RXN:Triosephosphate isomerase" reversible="true" fbc:lowerFluxBound="cobra_default_lb" fbc:upperFluxBound="cobra_default_ub">
        <listOfReactants>
          <speciesReference constant="true" species="M_GAP_p2" stoichiometry="1" />
        </listOfReactants>
        <listOfProducts>
          <speciesReference constant="true" species="M_DIHYDROXY_ACETONE_PHOSPHATE_p2" stoichiometry="1" />
        </listOfProducts>
      </reaction>
      <reaction fast="false" id="R_TRP_PROTON_rev_vc1" name="TRP_PROTON_rev_vc" reversible="false" fbc:lowerFluxBound="cobra_0_bound" fbc:upperFluxBound="cobra_default_ub">
        <listOfReactants>
          <speciesReference constant="true" species="M_PROTON_v1" stoichiometry="1" />
          <speciesReference constant="true" species="M_TRP_v1" stoichiometry="1" />
        </listOfReactants>
        <listOfProducts>
          <speciesReference constant="true" species="M_PROTON_c1" stoichiometry="1" />
          <speciesReference constant="true" species="M_TRP_c1" stoichiometry="1" />
        </listOfProducts>
      </reaction>
      <reaction fast="false" id="R_TRP_PROTON_rev_vc2" name="TRP_PROTON_rev_vc" reversible="false" fbc:lowerFluxBound="cobra_0_bound" fbc:upperFluxBound="cobra_default_ub">
        <listOfReactants>
          <speciesReference constant="true" species="M_PROTON_v2" stoichiometry="1" />
          <speciesReference constant="true" species="M_TRP_v2" stoichiometry="1" />
        </listOfReactants>
        <listOfProducts>
          <speciesReference constant="true" species="M_PROTON_c2" stoichiometry="1" />
          <speciesReference constant="true" species="M_TRP_c2" stoichiometry="1" />
        </listOfProducts>
      </reaction>
      <reaction fast="false" id="R_TRP_PROTON_vc1" name="TRP_PROTON_vc" reversible="false" fbc:lowerFluxBound="cobra_0_bound" fbc:upperFluxBound="cobra_default_ub">
        <listOfReactants>
          <speciesReference constant="true" species="M_PROTON_v1" stoichiometry="1" />
          <speciesReference constant="true" species="M_TRP_c1" stoichiometry="1" />
        </listOfReactants>
        <listOfProducts>
          <speciesReference constant="true" species="M_PROTON_c1" stoichiometry="1" />
          <speciesReference constant="true" species="M_TRP_v1" stoichiometry="1" />
        </listOfProducts>
      </reaction>
      <reaction fast="false" id="R_TRP_PROTON_vc2" name="TRP_PROTON_vc" reversible="false" fbc:lowerFluxBound="cobra_0_bound" fbc:upperFluxBound="cobra_default_ub">
        <listOfReactants>
          <speciesReference constant="true" species="M_PROTON_v2" stoichiometry="1" />
          <speciesReference constant="true" species="M_TRP_c2" stoichiometry="1" />
        </listOfReactants>
        <listOfProducts>
          <speciesReference constant="true" species="M_PROTON_c2" stoichiometry="1" />
          <speciesReference constant="true" species="M_TRP_v2" stoichiometry="1" />
        </listOfProducts>
      </reaction>
      <reaction fast="false" id="R_TRP_pc1" name="TRP_pc" reversible="true" fbc:lowerFluxBound="cobra_default_lb" fbc:upperFluxBound="cobra_default_ub">
        <listOfReactants>
          <speciesReference constant="true" species="M_TRP_p1" stoichiometry="1" />
        </listOfReactants>
        <listOfProducts>
          <speciesReference constant="true" species="M_TRP_c1" stoichiometry="1" />
        </listOfProducts>
      </reaction>
      <reaction fast="false" id="R_TRP_pc2" name="TRP_pc" reversible="true" fbc:lowerFluxBound="cobra_default_lb" fbc:upperFluxBound="cobra_default_ub">
        <listOfReactants>
          <speciesReference constant="true" species="M_TRP_p2" stoichiometry="1" />
        </listOfReactants>
        <listOfProducts>
          <speciesReference constant="true" species="M_TRP_c2" stoichiometry="1" />
        </listOfProducts>
      </reaction>
      <reaction fast="false" id="R_TRP_v_dielTransfer" name="TRP_v_dielTransfer" reversible="false" fbc:lowerFluxBound="cobra_0_bound" fbc:upperFluxBound="cobra_default_ub">
        <listOfReactants>
          <speciesReference constant="true" species="M_TRP_v1" stoichiometry="1" />
        </listOfReactants>
        <listOfProducts>
          <speciesReference constant="true" species="M_TRP_v2" stoichiometry="1" />
        </listOfProducts>
      </reaction>
      <reaction fast="false" id="R_TYRAMINOTRANS_RXN_p1" name="TYRAMINOTRANS-RXN:Aromatic amino acid transferase" reversible="true" fbc:lowerFluxBound="cobra_default_lb" fbc:upperFluxBound="cobra_default_ub">
        <listOfReactants>
          <speciesReference constant="true" species="M_GLT_p1" stoichiometry="1" />
          <speciesReference constant="true" species="M_P_HYDROXY_PHENYLPYRUVATE_p1" stoichiometry="1" />
        </listOfReactants>
        <listOfProducts>
          <speciesReference constant="true" species="M_2_KETOGLUTARATE_p1" stoichiometry="1" />
          <speciesReference constant="true" species="M_TYR_p1" stoichiometry="1" />
        </listOfProducts>
      </reaction>
      <reaction fast="false" id="R_TYRAMINOTRANS_RXN_p2" name="TYRAMINOTRANS-RXN:Aromatic amino acid transferase" reversible="true" fbc:lowerFluxBound="cobra_default_lb" fbc:upperFluxBound="cobra_default_ub">
        <listOfReactants>
          <speciesReference constant="true" species="M_GLT_p2" stoichiometry="1" />
          <speciesReference constant="true" species="M_P_HYDROXY_PHENYLPYRUVATE_p2" stoichiometry="1" />
        </listOfReactants>
        <listOfProducts>
          <speciesReference constant="true" species="M_2_KETOGLUTARATE_p2" stoichiometry="1" />
          <speciesReference constant="true" species="M_TYR_p2" stoichiometry="1" />
        </listOfProducts>
      </reaction>
      <reaction fast="false" id="R_TYROSINE_TRNA_LIGASE_RXN_c1" name="TYROSINE--TRNA-LIGASE-RXN:Tyrosine--tRNA ligase" reversible="false" fbc:lowerFluxBound="cobra_0_bound" fbc:upperFluxBound="cobra_default_ub">
        <listOfReactants>
          <speciesReference constant="true" species="M_ATP_c1" stoichiometry="0.65" />
          <speciesReference constant="true" species="M_PROTON_c1" stoichiometry="1" />
          <speciesReference constant="true" species="M_TYR_c1" stoichiometry="1" />
          <speciesReference constant="true" species="M_TYR_tRNAs_c1" stoichiometry="1" />
          <speciesReference constant="true" species="M_aATP_c1" stoichiometry="0.35" />
        </listOfReactants>
        <listOfProducts>
          <speciesReference constant="true" species="M_AMP_c1" stoichiometry="1" />
          <speciesReference constant="true" species="M_Charged_TYR_tRNAs_c1" stoichiometry="1" />
          <speciesReference constant="true" species="M_PPI_c1" stoichiometry="0.65" />
          <speciesReference constant="true" species="M_aPPI_c1" stoichiometry="0.35" />
        </listOfProducts>
      </reaction>
      <reaction fast="false" id="R_TYROSINE_TRNA_LIGASE_RXN_c2" name="TYROSINE--TRNA-LIGASE-RXN:Tyrosine--tRNA ligase" reversible="false" fbc:lowerFluxBound="cobra_0_bound" fbc:upperFluxBound="cobra_default_ub">
        <listOfReactants>
          <speciesReference constant="true" species="M_ATP_c2" stoichiometry="0.65" />
          <speciesReference constant="true" species="M_PROTON_c2" stoichiometry="1" />
          <speciesReference constant="true" species="M_TYR_c2" stoichiometry="1" />
          <speciesReference constant="true" species="M_TYR_tRNAs_c2" stoichiometry="1" />
          <speciesReference constant="true" species="M_aATP_c2" stoichiometry="0.35" />
        </listOfReactants>
        <listOfProducts>
          <speciesReference constant="true" species="M_AMP_c2" stoichiometry="1" />
          <speciesReference constant="true" species="M_Charged_TYR_tRNAs_c2" stoichiometry="1" />
          <speciesReference constant="true" species="M_PPI_c2" stoichiometry="0.65" />
          <speciesReference constant="true" species="M_aPPI_c2" stoichiometry="0.35" />
        </listOfProducts>
      </reaction>
      <reaction fast="false" id="R_TYR_PROTON_rev_vc1" name="TYR_PROTON_rev_vc" reversible="false" fbc:lowerFluxBound="cobra_0_bound" fbc:upperFluxBound="cobra_default_ub">
        <listOfReactants>
          <speciesReference constant="true" species="M_PROTON_v1" stoichiometry="1" />
          <speciesReference constant="true" species="M_TYR_v1" stoichiometry="1" />
        </listOfReactants>
        <listOfProducts>
          <speciesReference constant="true" species="M_PROTON_c1" stoichiometry="1" />
          <speciesReference constant="true" species="M_TYR_c1" stoichiometry="1" />
        </listOfProducts>
      </reaction>
      <reaction fast="false" id="R_TYR_PROTON_rev_vc2" name="TYR_PROTON_rev_vc" reversible="false" fbc:lowerFluxBound="cobra_0_bound" fbc:upperFluxBound="cobra_default_ub">
        <listOfReactants>
          <speciesReference constant="true" species="M_PROTON_v2" stoichiometry="1" />
          <speciesReference constant="true" species="M_TYR_v2" stoichiometry="1" />
        </listOfReactants>
        <listOfProducts>
          <speciesReference constant="true" species="M_PROTON_c2" stoichiometry="1" />
          <speciesReference constant="true" species="M_TYR_c2" stoichiometry="1" />
        </listOfProducts>
      </reaction>
      <reaction fast="false" id="R_TYR_PROTON_vc1" name="TYR_PROTON_vc" reversible="false" fbc:lowerFluxBound="cobra_0_bound" fbc:upperFluxBound="cobra_default_ub">
        <listOfReactants>
          <speciesReference constant="true" species="M_PROTON_v1" stoichiometry="1" />
          <speciesReference constant="true" species="M_TYR_c1" stoichiometry="1" />
        </listOfReactants>
        <listOfProducts>
          <speciesReference constant="true" species="M_PROTON_c1" stoichiometry="1" />
          <speciesReference constant="true" species="M_TYR_v1" stoichiometry="1" />
        </listOfProducts>
      </reaction>
      <reaction fast="false" id="R_TYR_PROTON_vc2" name="TYR_PROTON_vc" reversible="false" fbc:lowerFluxBound="cobra_0_bound" fbc:upperFluxBound="cobra_default_ub">
        <listOfReactants>
          <speciesReference constant="true" species="M_PROTON_v2" stoichiometry="1" />
          <speciesReference constant="true" species="M_TYR_c2" stoichiometry="1" />
        </listOfReactants>
        <listOfProducts>
          <speciesReference constant="true" species="M_PROTON_c2" stoichiometry="1" />
          <speciesReference constant="true" species="M_TYR_v2" stoichiometry="1" />
        </listOfProducts>
      </reaction>
      <reaction fast="false" id="R_TYR_pc1" name="TYR_pc" reversible="true" fbc:lowerFluxBound="cobra_default_lb" fbc:upperFluxBound="cobra_default_ub">
        <listOfReactants>
          <speciesReference constant="true" species="M_TYR_p1" stoichiometry="1" />
        </listOfReactants>
        <listOfProducts>
          <speciesReference constant="true" species="M_TYR_c1" stoichiometry="1" />
        </listOfProducts>
      </reaction>
      <reaction fast="false" id="R_TYR_pc2" name="TYR_pc" reversible="true" fbc:lowerFluxBound="cobra_default_lb" fbc:upperFluxBound="cobra_default_ub">
        <listOfReactants>
          <speciesReference constant="true" species="M_TYR_p2" stoichiometry="1" />
        </listOfReactants>
        <listOfProducts>
          <speciesReference constant="true" species="M_TYR_c2" stoichiometry="1" />
        </listOfProducts>
      </reaction>
      <reaction fast="false" id="R_TYR_v_dielTransfer" name="TYR_v_dielTransfer" reversible="false" fbc:lowerFluxBound="cobra_0_bound" fbc:upperFluxBound="cobra_default_ub">
        <listOfReactants>
          <speciesReference constant="true" species="M_TYR_v1" stoichiometry="1" />
        </listOfReactants>
        <listOfProducts>
          <speciesReference constant="true" species="M_TYR_v2" stoichiometry="1" />
        </listOfProducts>
      </reaction>
      <reaction fast="false" id="R_UDPKIN_RXN_c1" name="UDPKIN-RXN:NIL" reversible="true" fbc:lowerFluxBound="cobra_default_lb" fbc:upperFluxBound="cobra_default_ub">
        <listOfReactants>
          <speciesReference constant="true" species="M_ATP_c1" stoichiometry="0.65" />
          <speciesReference constant="true" species="M_PROTON_c1" stoichiometry="0.15" />
          <speciesReference constant="true" species="M_UDP_c1" stoichiometry="0.5" />
          <speciesReference constant="true" species="M_aATP_c1" stoichiometry="0.35" />
          <speciesReference constant="true" species="M_aUDP_c1" stoichiometry="0.5" />
        </listOfReactants>
        <listOfProducts>
          <speciesReference constant="true" species="M_ADP_c1" stoichiometry="0.5" />
          <speciesReference constant="true" species="M_UTP_c1" stoichiometry="0.5" />
          <speciesReference constant="true" species="M_aADP_c1" stoichiometry="0.5" />
          <speciesReference constant="true" species="M_aUTP_c1" stoichiometry="0.5" />
        </listOfProducts>
      </reaction>
      <reaction fast="false" id="R_UDPKIN_RXN_c2" name="UDPKIN-RXN:NIL" reversible="true" fbc:lowerFluxBound="cobra_default_lb" fbc:upperFluxBound="cobra_default_ub">
        <listOfReactants>
          <speciesReference constant="true" species="M_ATP_c2" stoichiometry="0.65" />
          <speciesReference constant="true" species="M_PROTON_c2" stoichiometry="0.15" />
          <speciesReference constant="true" species="M_UDP_c2" stoichiometry="0.5" />
          <speciesReference constant="true" species="M_aATP_c2" stoichiometry="0.35" />
          <speciesReference constant="true" species="M_aUDP_c2" stoichiometry="0.5" />
        </listOfReactants>
        <listOfProducts>
          <speciesReference constant="true" species="M_ADP_c2" stoichiometry="0.5" />
          <speciesReference constant="true" species="M_UTP_c2" stoichiometry="0.5" />
          <speciesReference constant="true" species="M_aADP_c2" stoichiometry="0.5" />
          <speciesReference constant="true" species="M_aUTP_c2" stoichiometry="0.5" />
        </listOfProducts>
      </reaction>
      <reaction fast="false" id="R_UDP_GLUCURONATE_DECARBOXYLASE_RXN_c1" name="UDP-GLUCURONATE-DECARBOXYLASE-RXN:NIL" reversible="false" fbc:lowerFluxBound="cobra_0_bound" fbc:upperFluxBound="cobra_default_ub">
        <listOfReactants>
          <speciesReference constant="true" species="M_PROTON_c1" stoichiometry="1" />
          <speciesReference constant="true" species="M_UDP_GLUCURONATE_c1" stoichiometry="1" />
        </listOfReactants>
        <listOfProducts>
          <speciesReference constant="true" species="M_CARBON_DIOXIDE_c1" stoichiometry="1" />
          <speciesReference constant="true" species="M_UDP_D_XYLOSE_c1" stoichiometry="1" />
        </listOfProducts>
      </reaction>
      <reaction fast="false" id="R_UDP_GLUCURONATE_DECARBOXYLASE_RXN_c2" name="UDP-GLUCURONATE-DECARBOXYLASE-RXN:NIL" reversible="false" fbc:lowerFluxBound="cobra_0_bound" fbc:upperFluxBound="cobra_default_ub">
        <listOfReactants>
          <speciesReference constant="true" species="M_PROTON_c2" stoichiometry="1" />
          <speciesReference constant="true" species="M_UDP_GLUCURONATE_c2" stoichiometry="1" />
        </listOfReactants>
        <listOfProducts>
          <speciesReference constant="true" species="M_CARBON_DIOXIDE_c2" stoichiometry="1" />
          <speciesReference constant="true" species="M_UDP_D_XYLOSE_c2" stoichiometry="1" />
        </listOfProducts>
      </reaction>
      <reaction fast="false" id="R_UGD_RXN_c1" name="UGD-RXN:NIL" reversible="false" fbc:lowerFluxBound="cobra_0_bound" fbc:upperFluxBound="cobra_default_ub">
        <listOfReactants>
          <speciesReference constant="true" species="M_NAD_c1" stoichiometry="2" />
          <speciesReference constant="true" species="M_UDP_GLUCOSE_c1" stoichiometry="1" />
          <speciesReference constant="true" species="M_WATER_c1" stoichiometry="1" />
        </listOfReactants>
        <listOfProducts>
          <speciesReference constant="true" species="M_NADH_c1" stoichiometry="2" />
          <speciesReference constant="true" species="M_PROTON_c1" stoichiometry="3" />
          <speciesReference constant="true" species="M_UDP_GLUCURONATE_c1" stoichiometry="1" />
        </listOfProducts>
      </reaction>
      <reaction fast="false" id="R_UGD_RXN_c2" name="UGD-RXN:NIL" reversible="false" fbc:lowerFluxBound="cobra_0_bound" fbc:upperFluxBound="cobra_default_ub">
        <listOfReactants>
          <speciesReference constant="true" species="M_NAD_c2" stoichiometry="2" />
          <speciesReference constant="true" species="M_UDP_GLUCOSE_c2" stoichiometry="1" />
          <speciesReference constant="true" species="M_WATER_c2" stoichiometry="1" />
        </listOfReactants>
        <listOfProducts>
          <speciesReference constant="true" species="M_NADH_c2" stoichiometry="2" />
          <speciesReference constant="true" species="M_PROTON_c2" stoichiometry="3" />
          <speciesReference constant="true" species="M_UDP_GLUCURONATE_c2" stoichiometry="1" />
        </listOfProducts>
      </reaction>
      <reaction fast="false" id="R_VALINE_TRNA_LIGASE_RXN_c1" name="VALINE--TRNA-LIGASE-RXN:Valine--tRNA ligase" reversible="false" fbc:lowerFluxBound="cobra_0_bound" fbc:upperFluxBound="cobra_default_ub">
        <listOfReactants>
          <speciesReference constant="true" species="M_ATP_c1" stoichiometry="0.65" />
          <speciesReference constant="true" species="M_PROTON_c1" stoichiometry="1" />
          <speciesReference constant="true" species="M_VAL_c1" stoichiometry="1" />
          <speciesReference constant="true" species="M_VAL_tRNAs_c1" stoichiometry="1" />
          <speciesReference constant="true" species="M_aATP_c1" stoichiometry="0.35" />
        </listOfReactants>
        <listOfProducts>
          <speciesReference constant="true" species="M_AMP_c1" stoichiometry="1" />
          <speciesReference constant="true" species="M_Charged_VAL_tRNAs_c1" stoichiometry="1" />
          <speciesReference constant="true" species="M_PPI_c1" stoichiometry="0.65" />
          <speciesReference constant="true" species="M_aPPI_c1" stoichiometry="0.35" />
        </listOfProducts>
      </reaction>
      <reaction fast="false" id="R_VALINE_TRNA_LIGASE_RXN_c2" name="VALINE--TRNA-LIGASE-RXN:Valine--tRNA ligase" reversible="false" fbc:lowerFluxBound="cobra_0_bound" fbc:upperFluxBound="cobra_default_ub">
        <listOfReactants>
          <speciesReference constant="true" species="M_ATP_c2" stoichiometry="0.65" />
          <speciesReference constant="true" species="M_PROTON_c2" stoichiometry="1" />
          <speciesReference constant="true" species="M_VAL_c2" stoichiometry="1" />
          <speciesReference constant="true" species="M_VAL_tRNAs_c2" stoichiometry="1" />
          <speciesReference constant="true" species="M_aATP_c2" stoichiometry="0.35" />
        </listOfReactants>
        <listOfProducts>
          <speciesReference constant="true" species="M_AMP_c2" stoichiometry="1" />
          <speciesReference constant="true" species="M_Charged_VAL_tRNAs_c2" stoichiometry="1" />
          <speciesReference constant="true" species="M_PPI_c2" stoichiometry="0.65" />
          <speciesReference constant="true" species="M_aPPI_c2" stoichiometry="0.35" />
        </listOfProducts>
      </reaction>
      <reaction fast="false" id="R_VAL_PROTON_rev_vc1" name="VAL_PROTON_rev_vc" reversible="false" fbc:lowerFluxBound="cobra_0_bound" fbc:upperFluxBound="cobra_default_ub">
        <listOfReactants>
          <speciesReference constant="true" species="M_PROTON_v1" stoichiometry="1" />
          <speciesReference constant="true" species="M_VAL_v1" stoichiometry="1" />
        </listOfReactants>
        <listOfProducts>
          <speciesReference constant="true" species="M_PROTON_c1" stoichiometry="1" />
          <speciesReference constant="true" species="M_VAL_c1" stoichiometry="1" />
        </listOfProducts>
      </reaction>
      <reaction fast="false" id="R_VAL_PROTON_rev_vc2" name="VAL_PROTON_rev_vc" reversible="false" fbc:lowerFluxBound="cobra_0_bound" fbc:upperFluxBound="cobra_default_ub">
        <listOfReactants>
          <speciesReference constant="true" species="M_PROTON_v2" stoichiometry="1" />
          <speciesReference constant="true" species="M_VAL_v2" stoichiometry="1" />
        </listOfReactants>
        <listOfProducts>
          <speciesReference constant="true" species="M_PROTON_c2" stoichiometry="1" />
          <speciesReference constant="true" species="M_VAL_c2" stoichiometry="1" />
        </listOfProducts>
      </reaction>
      <reaction fast="false" id="R_VAL_PROTON_vc1" name="VAL_PROTON_vc" reversible="false" fbc:lowerFluxBound="cobra_0_bound" fbc:upperFluxBound="cobra_default_ub">
        <listOfReactants>
          <speciesReference constant="true" species="M_PROTON_v1" stoichiometry="1" />
          <speciesReference constant="true" species="M_VAL_c1" stoichiometry="1" />
        </listOfReactants>
        <listOfProducts>
          <speciesReference constant="true" species="M_PROTON_c1" stoichiometry="1" />
          <speciesReference constant="true" species="M_VAL_v1" stoichiometry="1" />
        </listOfProducts>
      </reaction>
      <reaction fast="false" id="R_VAL_PROTON_vc2" name="VAL_PROTON_vc" reversible="false" fbc:lowerFluxBound="cobra_0_bound" fbc:upperFluxBound="cobra_default_ub">
        <listOfReactants>
          <speciesReference constant="true" species="M_PROTON_v2" stoichiometry="1" />
          <speciesReference constant="true" species="M_VAL_c2" stoichiometry="1" />
        </listOfReactants>
        <listOfProducts>
          <speciesReference constant="true" species="M_PROTON_c2" stoichiometry="1" />
          <speciesReference constant="true" species="M_VAL_v2" stoichiometry="1" />
        </listOfProducts>
      </reaction>
      <reaction fast="false" id="R_VAL_pc1" name="VAL_pc" reversible="true" fbc:lowerFluxBound="cobra_default_lb" fbc:upperFluxBound="cobra_default_ub">
        <listOfReactants>
          <speciesReference constant="true" species="M_VAL_p1" stoichiometry="1" />
        </listOfReactants>
        <listOfProducts>
          <speciesReference constant="true" species="M_VAL_c1" stoichiometry="1" />
        </listOfProducts>
      </reaction>
      <reaction fast="false" id="R_VAL_pc2" name="VAL_pc" reversible="true" fbc:lowerFluxBound="cobra_default_lb" fbc:upperFluxBound="cobra_default_ub">
        <listOfReactants>
          <speciesReference constant="true" species="M_VAL_p2" stoichiometry="1" />
        </listOfReactants>
        <listOfProducts>
          <speciesReference constant="true" species="M_VAL_c2" stoichiometry="1" />
        </listOfProducts>
      </reaction>
      <reaction fast="false" id="R_VAL_v_dielTransfer" name="VAL_v_dielTransfer" reversible="false" fbc:lowerFluxBound="cobra_0_bound" fbc:upperFluxBound="cobra_default_ub">
        <listOfReactants>
          <speciesReference constant="true" species="M_VAL_v1" stoichiometry="1" />
        </listOfReactants>
        <listOfProducts>
          <speciesReference constant="true" species="M_VAL_v2" stoichiometry="1" />
        </listOfProducts>
      </reaction>
      <reaction fast="false" id="R_WATER_vc1" name="WATER_vc" reversible="true" fbc:lowerFluxBound="cobra_default_lb" fbc:upperFluxBound="cobra_default_ub">
        <listOfReactants>
          <speciesReference constant="true" species="M_WATER_v1" stoichiometry="1" />
        </listOfReactants>
        <listOfProducts>
          <speciesReference constant="true" species="M_WATER_c1" stoichiometry="1" />
        </listOfProducts>
      </reaction>
      <reaction fast="false" id="R_WATER_vc2" name="WATER_vc" reversible="true" fbc:lowerFluxBound="cobra_default_lb" fbc:upperFluxBound="cobra_default_ub">
        <listOfReactants>
          <speciesReference constant="true" species="M_WATER_v2" stoichiometry="1" />
        </listOfReactants>
        <listOfProducts>
          <speciesReference constant="true" species="M_WATER_c2" stoichiometry="1" />
        </listOfProducts>
      </reaction>
      <reaction fast="false" id="R_X5P_Pi_pc1" name="X5P_Pi_pc" reversible="true" fbc:lowerFluxBound="cobra_default_lb" fbc:upperFluxBound="cobra_default_ub">
        <listOfReactants>
          <speciesReference constant="true" species="M_Pi_c1" stoichiometry="0.7" />
          <speciesReference constant="true" species="M_XYLULOSE_5_PHOSPHATE_p1" stoichiometry="1" />
          <speciesReference constant="true" species="M_aPi_c1" stoichiometry="0.3" />
        </listOfReactants>
        <listOfProducts>
          <speciesReference constant="true" species="M_PROTON_c1" stoichiometry="0.3" />
          <speciesReference constant="true" species="M_Pi_p1" stoichiometry="1" />
          <speciesReference constant="true" species="M_XYLULOSE_5_PHOSPHATE_c1" stoichiometry="1" />
        </listOfProducts>
      </reaction>
      <reaction fast="false" id="R_X5P_Pi_pc2" name="X5P_Pi_pc" reversible="true" fbc:lowerFluxBound="cobra_default_lb" fbc:upperFluxBound="cobra_default_ub">
        <listOfReactants>
          <speciesReference constant="true" species="M_Pi_c2" stoichiometry="0.7" />
          <speciesReference constant="true" species="M_XYLULOSE_5_PHOSPHATE_p2" stoichiometry="1" />
          <speciesReference constant="true" species="M_aPi_c2" stoichiometry="0.3" />
        </listOfReactants>
        <listOfProducts>
          <speciesReference constant="true" species="M_PROTON_c2" stoichiometry="0.3" />
          <speciesReference constant="true" species="M_Pi_p2" stoichiometry="1" />
          <speciesReference constant="true" species="M_XYLULOSE_5_PHOSPHATE_c2" stoichiometry="1" />
        </listOfProducts>
      </reaction>
      <reaction fast="false" id="R_Xylan_biomass1" name="Xylan_biomass" reversible="false" fbc:lowerFluxBound="cobra_0_bound" fbc:upperFluxBound="cobra_default_ub">
        <listOfReactants>
          <speciesReference constant="true" species="M_XYLAN_c1" stoichiometry="1" />
        </listOfReactants>
        <listOfProducts>
          <speciesReference constant="true" species="M_Xylan_b1" stoichiometry="1" />
        </listOfProducts>
      </reaction>
      <reaction fast="false" id="R_Xylan_biomass2" name="Xylan_biomass" reversible="false" fbc:lowerFluxBound="cobra_0_bound" fbc:upperFluxBound="cobra_default_ub">
        <listOfReactants>
          <speciesReference constant="true" species="M_XYLAN_c2" stoichiometry="1" />
        </listOfReactants>
        <listOfProducts>
          <speciesReference constant="true" species="M_Xylan_b2" stoichiometry="1" />
        </listOfProducts>
      </reaction>
      <reaction fast="false" id="R_bHIS_v_dielTransfer" name="bHIS_v_dielTransfer" reversible="false" fbc:lowerFluxBound="cobra_0_bound" fbc:upperFluxBound="cobra_default_ub">
        <listOfReactants>
          <speciesReference constant="true" species="M_bHIS_v1" stoichiometry="1" />
        </listOfReactants>
        <listOfProducts>
          <speciesReference constant="true" species="M_bHIS_v2" stoichiometry="1" />
        </listOfProducts>
      </reaction>
      <reaction fast="false" id="R_diel_biomass" name="Phloem loading" reversible="false" fbc:lowerFluxBound="cobra_0_bound" fbc:upperFluxBound="cobra_default_ub">
        <listOfReactants>
          <speciesReference constant="true" species="M_X_Phloem_contribution_t1_t" stoichiometry="3" />
          <speciesReference constant="true" species="M_X_Phloem_contribution_t2_t" stoichiometry="1" />
        </listOfReactants>
      </reaction>
      <reaction fast="false" id="R_pALA_biomass1" name="pALA_biomass" reversible="false" fbc:lowerFluxBound="cobra_0_bound" fbc:upperFluxBound="cobra_default_ub">
        <listOfReactants>
          <speciesReference constant="true" species="M_Charged_ALA_tRNAs_c1" stoichiometry="1" />
          <speciesReference constant="true" species="M_Protein_polymerisation_cost_c1" stoichiometry="1" />
          <speciesReference constant="true" species="M_Protein_processing_cost_c1" stoichiometry="1" />
          <speciesReference constant="true" species="M_Protein_tranlocation_cost_c1" stoichiometry="1" />
          <speciesReference constant="true" species="M_WATER_c1" stoichiometry="1" />
        </listOfReactants>
        <listOfProducts>
          <speciesReference constant="true" species="M_ALA_tRNAs_c1" stoichiometry="1" />
          <speciesReference constant="true" species="M_PROTON_c1" stoichiometry="2" />
          <speciesReference constant="true" species="M_pALA_b1" stoichiometry="1" />
        </listOfProducts>
      </reaction>
      <reaction fast="false" id="R_pALA_biomass2" name="pALA_biomass" reversible="false" fbc:lowerFluxBound="cobra_0_bound" fbc:upperFluxBound="cobra_default_ub">
        <listOfReactants>
          <speciesReference constant="true" species="M_Charged_ALA_tRNAs_c2" stoichiometry="1" />
          <speciesReference constant="true" species="M_Protein_polymerisation_cost_c2" stoichiometry="1" />
          <speciesReference constant="true" species="M_Protein_processing_cost_c2" stoichiometry="1" />
          <speciesReference constant="true" species="M_Protein_tranlocation_cost_c2" stoichiometry="1" />
          <speciesReference constant="true" species="M_WATER_c2" stoichiometry="1" />
        </listOfReactants>
        <listOfProducts>
          <speciesReference constant="true" species="M_ALA_tRNAs_c2" stoichiometry="1" />
          <speciesReference constant="true" species="M_PROTON_c2" stoichiometry="2" />
          <speciesReference constant="true" species="M_pALA_b2" stoichiometry="1" />
        </listOfProducts>
      </reaction>
      <reaction fast="false" id="R_pARG_biomass1" name="pARG_biomass" reversible="false" fbc:lowerFluxBound="cobra_0_bound" fbc:upperFluxBound="cobra_default_ub">
        <listOfReactants>
          <speciesReference constant="true" species="M_Charged_ARG_tRNAs_c1" stoichiometry="1" />
          <speciesReference constant="true" species="M_Protein_polymerisation_cost_c1" stoichiometry="1" />
          <speciesReference constant="true" species="M_Protein_processing_cost_c1" stoichiometry="1" />
          <speciesReference constant="true" species="M_Protein_tranlocation_cost_c1" stoichiometry="1" />
          <speciesReference constant="true" species="M_WATER_c1" stoichiometry="1" />
        </listOfReactants>
        <listOfProducts>
          <speciesReference constant="true" species="M_ARG_tRNAs_c1" stoichiometry="1" />
          <speciesReference constant="true" species="M_PROTON_c1" stoichiometry="2" />
          <speciesReference constant="true" species="M_pARG_b1" stoichiometry="1" />
        </listOfProducts>
      </reaction>
      <reaction fast="false" id="R_pARG_biomass2" name="pARG_biomass" reversible="false" fbc:lowerFluxBound="cobra_0_bound" fbc:upperFluxBound="cobra_default_ub">
        <listOfReactants>
          <speciesReference constant="true" species="M_Charged_ARG_tRNAs_c2" stoichiometry="1" />
          <speciesReference constant="true" species="M_Protein_polymerisation_cost_c2" stoichiometry="1" />
          <speciesReference constant="true" species="M_Protein_processing_cost_c2" stoichiometry="1" />
          <speciesReference constant="true" species="M_Protein_tranlocation_cost_c2" stoichiometry="1" />
          <speciesReference constant="true" species="M_WATER_c2" stoichiometry="1" />
        </listOfReactants>
        <listOfProducts>
          <speciesReference constant="true" species="M_ARG_tRNAs_c2" stoichiometry="1" />
          <speciesReference constant="true" species="M_PROTON_c2" stoichiometry="2" />
          <speciesReference constant="true" species="M_pARG_b2" stoichiometry="1" />
        </listOfProducts>
      </reaction>
      <reaction fast="false" id="R_pASN_biomass1" name="pASN_biomass" reversible="false" fbc:lowerFluxBound="cobra_0_bound" fbc:upperFluxBound="cobra_default_ub">
        <listOfReactants>
          <speciesReference constant="true" species="M_Charged_ASN_tRNAs_c1" stoichiometry="1" />
          <speciesReference constant="true" species="M_Protein_polymerisation_cost_c1" stoichiometry="1" />
          <speciesReference constant="true" species="M_Protein_processing_cost_c1" stoichiometry="1" />
          <speciesReference constant="true" species="M_Protein_tranlocation_cost_c1" stoichiometry="1" />
          <speciesReference constant="true" species="M_WATER_c1" stoichiometry="1" />
        </listOfReactants>
        <listOfProducts>
          <speciesReference constant="true" species="M_ASN_tRNAs_c1" stoichiometry="1" />
          <speciesReference constant="true" species="M_PROTON_c1" stoichiometry="2" />
          <speciesReference constant="true" species="M_pASN_b1" stoichiometry="1" />
        </listOfProducts>
      </reaction>
      <reaction fast="false" id="R_pASN_biomass2" name="pASN_biomass" reversible="false" fbc:lowerFluxBound="cobra_0_bound" fbc:upperFluxBound="cobra_default_ub">
        <listOfReactants>
          <speciesReference constant="true" species="M_Charged_ASN_tRNAs_c2" stoichiometry="1" />
          <speciesReference constant="true" species="M_Protein_polymerisation_cost_c2" stoichiometry="1" />
          <speciesReference constant="true" species="M_Protein_processing_cost_c2" stoichiometry="1" />
          <speciesReference constant="true" species="M_Protein_tranlocation_cost_c2" stoichiometry="1" />
          <speciesReference constant="true" species="M_WATER_c2" stoichiometry="1" />
        </listOfReactants>
        <listOfProducts>
          <speciesReference constant="true" species="M_ASN_tRNAs_c2" stoichiometry="1" />
          <speciesReference constant="true" species="M_PROTON_c2" stoichiometry="2" />
          <speciesReference constant="true" species="M_pASN_b2" stoichiometry="1" />
        </listOfProducts>
      </reaction>
      <reaction fast="false" id="R_pASP_biomass1" name="pASP_biomass" reversible="false" fbc:lowerFluxBound="cobra_0_bound" fbc:upperFluxBound="cobra_default_ub">
        <listOfReactants>
          <speciesReference constant="true" species="M_Charged_ASP_tRNAs_c1" stoichiometry="1" />
          <speciesReference constant="true" species="M_Protein_polymerisation_cost_c1" stoichiometry="1" />
          <speciesReference constant="true" species="M_Protein_processing_cost_c1" stoichiometry="1" />
          <speciesReference constant="true" species="M_Protein_tranlocation_cost_c1" stoichiometry="1" />
          <speciesReference constant="true" species="M_WATER_c1" stoichiometry="1" />
        </listOfReactants>
        <listOfProducts>
          <speciesReference constant="true" species="M_ASP_tRNAs_c1" stoichiometry="1" />
          <speciesReference constant="true" species="M_PROTON_c1" stoichiometry="2" />
          <speciesReference constant="true" species="M_pASP_b1" stoichiometry="1" />
        </listOfProducts>
      </reaction>
      <reaction fast="false" id="R_pASP_biomass2" name="pASP_biomass" reversible="false" fbc:lowerFluxBound="cobra_0_bound" fbc:upperFluxBound="cobra_default_ub">
        <listOfReactants>
          <speciesReference constant="true" species="M_Charged_ASP_tRNAs_c2" stoichiometry="1" />
          <speciesReference constant="true" species="M_Protein_polymerisation_cost_c2" stoichiometry="1" />
          <speciesReference constant="true" species="M_Protein_processing_cost_c2" stoichiometry="1" />
          <speciesReference constant="true" species="M_Protein_tranlocation_cost_c2" stoichiometry="1" />
          <speciesReference constant="true" species="M_WATER_c2" stoichiometry="1" />
        </listOfReactants>
        <listOfProducts>
          <speciesReference constant="true" species="M_ASP_tRNAs_c2" stoichiometry="1" />
          <speciesReference constant="true" species="M_PROTON_c2" stoichiometry="2" />
          <speciesReference constant="true" species="M_pASP_b2" stoichiometry="1" />
        </listOfProducts>
      </reaction>
      <reaction fast="false" id="R_pGLN_biomass1" name="pGLN_biomass" reversible="false" fbc:lowerFluxBound="cobra_0_bound" fbc:upperFluxBound="cobra_default_ub">
        <listOfReactants>
          <speciesReference constant="true" species="M_Charged_GLN_tRNAs_c1" stoichiometry="1" />
          <speciesReference constant="true" species="M_Protein_polymerisation_cost_c1" stoichiometry="1" />
          <speciesReference constant="true" species="M_Protein_processing_cost_c1" stoichiometry="1" />
          <speciesReference constant="true" species="M_Protein_tranlocation_cost_c1" stoichiometry="1" />
          <speciesReference constant="true" species="M_WATER_c1" stoichiometry="1" />
        </listOfReactants>
        <listOfProducts>
          <speciesReference constant="true" species="M_GLN_tRNAs_c1" stoichiometry="1" />
          <speciesReference constant="true" species="M_PROTON_c1" stoichiometry="2" />
          <speciesReference constant="true" species="M_pGLN_b1" stoichiometry="1" />
        </listOfProducts>
      </reaction>
      <reaction fast="false" id="R_pGLN_biomass2" name="pGLN_biomass" reversible="false" fbc:lowerFluxBound="cobra_0_bound" fbc:upperFluxBound="cobra_default_ub">
        <listOfReactants>
          <speciesReference constant="true" species="M_Charged_GLN_tRNAs_c2" stoichiometry="1" />
          <speciesReference constant="true" species="M_Protein_polymerisation_cost_c2" stoichiometry="1" />
          <speciesReference constant="true" species="M_Protein_processing_cost_c2" stoichiometry="1" />
          <speciesReference constant="true" species="M_Protein_tranlocation_cost_c2" stoichiometry="1" />
          <speciesReference constant="true" species="M_WATER_c2" stoichiometry="1" />
        </listOfReactants>
        <listOfProducts>
          <speciesReference constant="true" species="M_GLN_tRNAs_c2" stoichiometry="1" />
          <speciesReference constant="true" species="M_PROTON_c2" stoichiometry="2" />
          <speciesReference constant="true" species="M_pGLN_b2" stoichiometry="1" />
        </listOfProducts>
      </reaction>
      <reaction fast="false" id="R_pGLU_biomass1" name="pGLU_biomass" reversible="false" fbc:lowerFluxBound="cobra_0_bound" fbc:upperFluxBound="cobra_default_ub">
        <listOfReactants>
          <speciesReference constant="true" species="M_Charged_GLT_tRNAs_c1" stoichiometry="1" />
          <speciesReference constant="true" species="M_Protein_polymerisation_cost_c1" stoichiometry="1" />
          <speciesReference constant="true" species="M_Protein_processing_cost_c1" stoichiometry="1" />
          <speciesReference constant="true" species="M_Protein_tranlocation_cost_c1" stoichiometry="1" />
          <speciesReference constant="true" species="M_WATER_c1" stoichiometry="1" />
        </listOfReactants>
        <listOfProducts>
          <speciesReference constant="true" species="M_GLT_tRNAs_c1" stoichiometry="1" />
          <speciesReference constant="true" species="M_PROTON_c1" stoichiometry="2" />
          <speciesReference constant="true" species="M_pGLU_b1" stoichiometry="1" />
        </listOfProducts>
      </reaction>
      <reaction fast="false" id="R_pGLU_biomass2" name="pGLU_biomass" reversible="false" fbc:lowerFluxBound="cobra_0_bound" fbc:upperFluxBound="cobra_default_ub">
        <listOfReactants>
          <speciesReference constant="true" species="M_Charged_GLT_tRNAs_c2" stoichiometry="1" />
          <speciesReference constant="true" species="M_Protein_polymerisation_cost_c2" stoichiometry="1" />
          <speciesReference constant="true" species="M_Protein_processing_cost_c2" stoichiometry="1" />
          <speciesReference constant="true" species="M_Protein_tranlocation_cost_c2" stoichiometry="1" />
          <speciesReference constant="true" species="M_WATER_c2" stoichiometry="1" />
        </listOfReactants>
        <listOfProducts>
          <speciesReference constant="true" species="M_GLT_tRNAs_c2" stoichiometry="1" />
          <speciesReference constant="true" species="M_PROTON_c2" stoichiometry="2" />
          <speciesReference constant="true" species="M_pGLU_b2" stoichiometry="1" />
        </listOfProducts>
      </reaction>
      <reaction fast="false" id="R_pGLY_biomass1" name="pGLY_biomass" reversible="false" fbc:lowerFluxBound="cobra_0_bound" fbc:upperFluxBound="cobra_default_ub">
        <listOfReactants>
          <speciesReference constant="true" species="M_Charged_GLY_tRNAs_c1" stoichiometry="1" />
          <speciesReference constant="true" species="M_Protein_polymerisation_cost_c1" stoichiometry="1" />
          <speciesReference constant="true" species="M_Protein_processing_cost_c1" stoichiometry="1" />
          <speciesReference constant="true" species="M_Protein_tranlocation_cost_c1" stoichiometry="1" />
          <speciesReference constant="true" species="M_WATER_c1" stoichiometry="1" />
        </listOfReactants>
        <listOfProducts>
          <speciesReference constant="true" species="M_GLY_tRNAs_c1" stoichiometry="1" />
          <speciesReference constant="true" species="M_PROTON_c1" stoichiometry="2" />
          <speciesReference constant="true" species="M_pGLY_b1" stoichiometry="1" />
        </listOfProducts>
      </reaction>
      <reaction fast="false" id="R_pGLY_biomass2" name="pGLY_biomass" reversible="false" fbc:lowerFluxBound="cobra_0_bound" fbc:upperFluxBound="cobra_default_ub">
        <listOfReactants>
          <speciesReference constant="true" species="M_Charged_GLY_tRNAs_c2" stoichiometry="1" />
          <speciesReference constant="true" species="M_Protein_polymerisation_cost_c2" stoichiometry="1" />
          <speciesReference constant="true" species="M_Protein_processing_cost_c2" stoichiometry="1" />
          <speciesReference constant="true" species="M_Protein_tranlocation_cost_c2" stoichiometry="1" />
          <speciesReference constant="true" species="M_WATER_c2" stoichiometry="1" />
        </listOfReactants>
        <listOfProducts>
          <speciesReference constant="true" species="M_GLY_tRNAs_c2" stoichiometry="1" />
          <speciesReference constant="true" species="M_PROTON_c2" stoichiometry="2" />
          <speciesReference constant="true" species="M_pGLY_b2" stoichiometry="1" />
        </listOfProducts>
      </reaction>
      <reaction fast="false" id="R_pHIS_biomass1" name="pHIS_biomass" reversible="false" fbc:lowerFluxBound="cobra_0_bound" fbc:upperFluxBound="cobra_default_ub">
        <listOfReactants>
          <speciesReference constant="true" species="M_Charged_HIS_tRNAs_c1" stoichiometry="1" />
          <speciesReference constant="true" species="M_Protein_polymerisation_cost_c1" stoichiometry="1" />
          <speciesReference constant="true" species="M_Protein_processing_cost_c1" stoichiometry="1" />
          <speciesReference constant="true" species="M_Protein_tranlocation_cost_c1" stoichiometry="1" />
          <speciesReference constant="true" species="M_WATER_c1" stoichiometry="1" />
        </listOfReactants>
        <listOfProducts>
          <speciesReference constant="true" species="M_HIS_tRNAs_c1" stoichiometry="1" />
          <speciesReference constant="true" species="M_PROTON_c1" stoichiometry="2" />
          <speciesReference constant="true" species="M_pHIS_b1" stoichiometry="1" />
        </listOfProducts>
      </reaction>
      <reaction fast="false" id="R_pHIS_biomass2" name="pHIS_biomass" reversible="false" fbc:lowerFluxBound="cobra_0_bound" fbc:upperFluxBound="cobra_default_ub">
        <listOfReactants>
          <speciesReference constant="true" species="M_Charged_HIS_tRNAs_c2" stoichiometry="1" />
          <speciesReference constant="true" species="M_Protein_polymerisation_cost_c2" stoichiometry="1" />
          <speciesReference constant="true" species="M_Protein_processing_cost_c2" stoichiometry="1" />
          <speciesReference constant="true" species="M_Protein_tranlocation_cost_c2" stoichiometry="1" />
          <speciesReference constant="true" species="M_WATER_c2" stoichiometry="1" />
        </listOfReactants>
        <listOfProducts>
          <speciesReference constant="true" species="M_HIS_tRNAs_c2" stoichiometry="1" />
          <speciesReference constant="true" species="M_PROTON_c2" stoichiometry="2" />
          <speciesReference constant="true" species="M_pHIS_b2" stoichiometry="1" />
        </listOfProducts>
      </reaction>
      <reaction fast="false" id="R_pILE_biomass1" name="pILE_biomass" reversible="false" fbc:lowerFluxBound="cobra_0_bound" fbc:upperFluxBound="cobra_default_ub">
        <listOfReactants>
          <speciesReference constant="true" species="M_Charged_ILE_tRNAs_c1" stoichiometry="1" />
          <speciesReference constant="true" species="M_Protein_polymerisation_cost_c1" stoichiometry="1" />
          <speciesReference constant="true" species="M_Protein_processing_cost_c1" stoichiometry="1" />
          <speciesReference constant="true" species="M_Protein_tranlocation_cost_c1" stoichiometry="1" />
          <speciesReference constant="true" species="M_WATER_c1" stoichiometry="1" />
        </listOfReactants>
        <listOfProducts>
          <speciesReference constant="true" species="M_ILE_tRNAs_c1" stoichiometry="1" />
          <speciesReference constant="true" species="M_PROTON_c1" stoichiometry="2" />
          <speciesReference constant="true" species="M_pILE_b1" stoichiometry="1" />
        </listOfProducts>
      </reaction>
      <reaction fast="false" id="R_pILE_biomass2" name="pILE_biomass" reversible="false" fbc:lowerFluxBound="cobra_0_bound" fbc:upperFluxBound="cobra_default_ub">
        <listOfReactants>
          <speciesReference constant="true" species="M_Charged_ILE_tRNAs_c2" stoichiometry="1" />
          <speciesReference constant="true" species="M_Protein_polymerisation_cost_c2" stoichiometry="1" />
          <speciesReference constant="true" species="M_Protein_processing_cost_c2" stoichiometry="1" />
          <speciesReference constant="true" species="M_Protein_tranlocation_cost_c2" stoichiometry="1" />
          <speciesReference constant="true" species="M_WATER_c2" stoichiometry="1" />
        </listOfReactants>
        <listOfProducts>
          <speciesReference constant="true" species="M_ILE_tRNAs_c2" stoichiometry="1" />
          <speciesReference constant="true" species="M_PROTON_c2" stoichiometry="2" />
          <speciesReference constant="true" species="M_pILE_b2" stoichiometry="1" />
        </listOfProducts>
      </reaction>
      <reaction fast="false" id="R_pLEU_biomass1" name="pLEU_biomass" reversible="false" fbc:lowerFluxBound="cobra_0_bound" fbc:upperFluxBound="cobra_default_ub">
        <listOfReactants>
          <speciesReference constant="true" species="M_Charged_LEU_tRNAs_c1" stoichiometry="1" />
          <speciesReference constant="true" species="M_Protein_polymerisation_cost_c1" stoichiometry="1" />
          <speciesReference constant="true" species="M_Protein_processing_cost_c1" stoichiometry="1" />
          <speciesReference constant="true" species="M_Protein_tranlocation_cost_c1" stoichiometry="1" />
          <speciesReference constant="true" species="M_WATER_c1" stoichiometry="1" />
        </listOfReactants>
        <listOfProducts>
          <speciesReference constant="true" species="M_LEU_tRNAs_c1" stoichiometry="1" />
          <speciesReference constant="true" species="M_PROTON_c1" stoichiometry="2" />
          <speciesReference constant="true" species="M_pLEU_b1" stoichiometry="1" />
        </listOfProducts>
      </reaction>
      <reaction fast="false" id="R_pLEU_biomass2" name="pLEU_biomass" reversible="false" fbc:lowerFluxBound="cobra_0_bound" fbc:upperFluxBound="cobra_default_ub">
        <listOfReactants>
          <speciesReference constant="true" species="M_Charged_LEU_tRNAs_c2" stoichiometry="1" />
          <speciesReference constant="true" species="M_Protein_polymerisation_cost_c2" stoichiometry="1" />
          <speciesReference constant="true" species="M_Protein_processing_cost_c2" stoichiometry="1" />
          <speciesReference constant="true" species="M_Protein_tranlocation_cost_c2" stoichiometry="1" />
          <speciesReference constant="true" species="M_WATER_c2" stoichiometry="1" />
        </listOfReactants>
        <listOfProducts>
          <speciesReference constant="true" species="M_LEU_tRNAs_c2" stoichiometry="1" />
          <speciesReference constant="true" species="M_PROTON_c2" stoichiometry="2" />
          <speciesReference constant="true" species="M_pLEU_b2" stoichiometry="1" />
        </listOfProducts>
      </reaction>
      <reaction fast="false" id="R_pLYS_biomass1" name="pLYS_biomass" reversible="false" fbc:lowerFluxBound="cobra_0_bound" fbc:upperFluxBound="cobra_default_ub">
        <listOfReactants>
          <speciesReference constant="true" species="M_Charged_LYS_tRNAs_c1" stoichiometry="1" />
          <speciesReference constant="true" species="M_Protein_polymerisation_cost_c1" stoichiometry="1" />
          <speciesReference constant="true" species="M_Protein_processing_cost_c1" stoichiometry="1" />
          <speciesReference constant="true" species="M_Protein_tranlocation_cost_c1" stoichiometry="1" />
          <speciesReference constant="true" species="M_WATER_c1" stoichiometry="1" />
        </listOfReactants>
        <listOfProducts>
          <speciesReference constant="true" species="M_LYS_tRNAs_c1" stoichiometry="1" />
          <speciesReference constant="true" species="M_PROTON_c1" stoichiometry="2" />
          <speciesReference constant="true" species="M_pLYS_b1" stoichiometry="1" />
        </listOfProducts>
      </reaction>
      <reaction fast="false" id="R_pLYS_biomass2" name="pLYS_biomass" reversible="false" fbc:lowerFluxBound="cobra_0_bound" fbc:upperFluxBound="cobra_default_ub">
        <listOfReactants>
          <speciesReference constant="true" species="M_Charged_LYS_tRNAs_c2" stoichiometry="1" />
          <speciesReference constant="true" species="M_Protein_polymerisation_cost_c2" stoichiometry="1" />
          <speciesReference constant="true" species="M_Protein_processing_cost_c2" stoichiometry="1" />
          <speciesReference constant="true" species="M_Protein_tranlocation_cost_c2" stoichiometry="1" />
          <speciesReference constant="true" species="M_WATER_c2" stoichiometry="1" />
        </listOfReactants>
        <listOfProducts>
          <speciesReference constant="true" species="M_LYS_tRNAs_c2" stoichiometry="1" />
          <speciesReference constant="true" species="M_PROTON_c2" stoichiometry="2" />
          <speciesReference constant="true" species="M_pLYS_b2" stoichiometry="1" />
        </listOfProducts>
      </reaction>
      <reaction fast="false" id="R_pMET_biomass1" name="pMET_biomass" reversible="false" fbc:lowerFluxBound="cobra_0_bound" fbc:upperFluxBound="cobra_default_ub">
        <listOfReactants>
          <speciesReference constant="true" species="M_Charged_MET_tRNAs_c1" stoichiometry="1" />
          <speciesReference constant="true" species="M_Protein_polymerisation_cost_c1" stoichiometry="1" />
          <speciesReference constant="true" species="M_Protein_processing_cost_c1" stoichiometry="1" />
          <speciesReference constant="true" species="M_Protein_tranlocation_cost_c1" stoichiometry="1" />
          <speciesReference constant="true" species="M_WATER_c1" stoichiometry="1" />
        </listOfReactants>
        <listOfProducts>
          <speciesReference constant="true" species="M_MET_tRNAs_c1" stoichiometry="1" />
          <speciesReference constant="true" species="M_PROTON_c1" stoichiometry="2" />
          <speciesReference constant="true" species="M_pMET_b1" stoichiometry="1" />
        </listOfProducts>
      </reaction>
      <reaction fast="false" id="R_pMET_biomass2" name="pMET_biomass" reversible="false" fbc:lowerFluxBound="cobra_0_bound" fbc:upperFluxBound="cobra_default_ub">
        <listOfReactants>
          <speciesReference constant="true" species="M_Charged_MET_tRNAs_c2" stoichiometry="1" />
          <speciesReference constant="true" species="M_Protein_polymerisation_cost_c2" stoichiometry="1" />
          <speciesReference constant="true" species="M_Protein_processing_cost_c2" stoichiometry="1" />
          <speciesReference constant="true" species="M_Protein_tranlocation_cost_c2" stoichiometry="1" />
          <speciesReference constant="true" species="M_WATER_c2" stoichiometry="1" />
        </listOfReactants>
        <listOfProducts>
          <speciesReference constant="true" species="M_MET_tRNAs_c2" stoichiometry="1" />
          <speciesReference constant="true" species="M_PROTON_c2" stoichiometry="2" />
          <speciesReference constant="true" species="M_pMET_b2" stoichiometry="1" />
        </listOfProducts>
      </reaction>
      <reaction fast="false" id="R_pPHE_biomass1" name="pPHE_biomass" reversible="false" fbc:lowerFluxBound="cobra_0_bound" fbc:upperFluxBound="cobra_default_ub">
        <listOfReactants>
          <speciesReference constant="true" species="M_Charged_PHE_tRNAs_c1" stoichiometry="1" />
          <speciesReference constant="true" species="M_Protein_polymerisation_cost_c1" stoichiometry="1" />
          <speciesReference constant="true" species="M_Protein_processing_cost_c1" stoichiometry="1" />
          <speciesReference constant="true" species="M_Protein_tranlocation_cost_c1" stoichiometry="1" />
          <speciesReference constant="true" species="M_WATER_c1" stoichiometry="1" />
        </listOfReactants>
        <listOfProducts>
          <speciesReference constant="true" species="M_PHE_tRNAs_c1" stoichiometry="1" />
          <speciesReference constant="true" species="M_PROTON_c1" stoichiometry="2" />
          <speciesReference constant="true" species="M_pPHE_b1" stoichiometry="1" />
        </listOfProducts>
      </reaction>
      <reaction fast="false" id="R_pPHE_biomass2" name="pPHE_biomass" reversible="false" fbc:lowerFluxBound="cobra_0_bound" fbc:upperFluxBound="cobra_default_ub">
        <listOfReactants>
          <speciesReference constant="true" species="M_Charged_PHE_tRNAs_c2" stoichiometry="1" />
          <speciesReference constant="true" species="M_Protein_polymerisation_cost_c2" stoichiometry="1" />
          <speciesReference constant="true" species="M_Protein_processing_cost_c2" stoichiometry="1" />
          <speciesReference constant="true" species="M_Protein_tranlocation_cost_c2" stoichiometry="1" />
          <speciesReference constant="true" species="M_WATER_c2" stoichiometry="1" />
        </listOfReactants>
        <listOfProducts>
          <speciesReference constant="true" species="M_PHE_tRNAs_c2" stoichiometry="1" />
          <speciesReference constant="true" species="M_PROTON_c2" stoichiometry="2" />
          <speciesReference constant="true" species="M_pPHE_b2" stoichiometry="1" />
        </listOfProducts>
      </reaction>
      <reaction fast="false" id="R_pSER_biomass1" name="pSER_biomass" reversible="false" fbc:lowerFluxBound="cobra_0_bound" fbc:upperFluxBound="cobra_default_ub">
        <listOfReactants>
          <speciesReference constant="true" species="M_Charged_SER_tRNAs_c1" stoichiometry="1" />
          <speciesReference constant="true" species="M_Protein_polymerisation_cost_c1" stoichiometry="1" />
          <speciesReference constant="true" species="M_Protein_processing_cost_c1" stoichiometry="1" />
          <speciesReference constant="true" species="M_Protein_tranlocation_cost_c1" stoichiometry="1" />
          <speciesReference constant="true" species="M_WATER_c1" stoichiometry="1" />
        </listOfReactants>
        <listOfProducts>
          <speciesReference constant="true" species="M_PROTON_c1" stoichiometry="2" />
          <speciesReference constant="true" species="M_SER_tRNAs_c1" stoichiometry="1" />
          <speciesReference constant="true" species="M_pSER_b1" stoichiometry="1" />
        </listOfProducts>
      </reaction>
      <reaction fast="false" id="R_pSER_biomass2" name="pSER_biomass" reversible="false" fbc:lowerFluxBound="cobra_0_bound" fbc:upperFluxBound="cobra_default_ub">
        <listOfReactants>
          <speciesReference constant="true" species="M_Charged_SER_tRNAs_c2" stoichiometry="1" />
          <speciesReference constant="true" species="M_Protein_polymerisation_cost_c2" stoichiometry="1" />
          <speciesReference constant="true" species="M_Protein_processing_cost_c2" stoichiometry="1" />
          <speciesReference constant="true" species="M_Protein_tranlocation_cost_c2" stoichiometry="1" />
          <speciesReference constant="true" species="M_WATER_c2" stoichiometry="1" />
        </listOfReactants>
        <listOfProducts>
          <speciesReference constant="true" species="M_PROTON_c2" stoichiometry="2" />
          <speciesReference constant="true" species="M_SER_tRNAs_c2" stoichiometry="1" />
          <speciesReference constant="true" species="M_pSER_b2" stoichiometry="1" />
        </listOfProducts>
      </reaction>
      <reaction fast="false" id="R_pTHR_biomass1" name="pTHR_biomass" reversible="false" fbc:lowerFluxBound="cobra_0_bound" fbc:upperFluxBound="cobra_default_ub">
        <listOfReactants>
          <speciesReference constant="true" species="M_Charged_THR_tRNAs_c1" stoichiometry="1" />
          <speciesReference constant="true" species="M_Protein_polymerisation_cost_c1" stoichiometry="1" />
          <speciesReference constant="true" species="M_Protein_processing_cost_c1" stoichiometry="1" />
          <speciesReference constant="true" species="M_Protein_tranlocation_cost_c1" stoichiometry="1" />
          <speciesReference constant="true" species="M_WATER_c1" stoichiometry="1" />
        </listOfReactants>
        <listOfProducts>
          <speciesReference constant="true" species="M_PROTON_c1" stoichiometry="2" />
          <speciesReference constant="true" species="M_THR_tRNAs_c1" stoichiometry="1" />
          <speciesReference constant="true" species="M_pTHR_b1" stoichiometry="1" />
        </listOfProducts>
      </reaction>
      <reaction fast="false" id="R_pTHR_biomass2" name="pTHR_biomass" reversible="false" fbc:lowerFluxBound="cobra_0_bound" fbc:upperFluxBound="cobra_default_ub">
        <listOfReactants>
          <speciesReference constant="true" species="M_Charged_THR_tRNAs_c2" stoichiometry="1" />
          <speciesReference constant="true" species="M_Protein_polymerisation_cost_c2" stoichiometry="1" />
          <speciesReference constant="true" species="M_Protein_processing_cost_c2" stoichiometry="1" />
          <speciesReference constant="true" species="M_Protein_tranlocation_cost_c2" stoichiometry="1" />
          <speciesReference constant="true" species="M_WATER_c2" stoichiometry="1" />
        </listOfReactants>
        <listOfProducts>
          <speciesReference constant="true" species="M_PROTON_c2" stoichiometry="2" />
          <speciesReference constant="true" species="M_THR_tRNAs_c2" stoichiometry="1" />
          <speciesReference constant="true" species="M_pTHR_b2" stoichiometry="1" />
        </listOfProducts>
      </reaction>
      <reaction fast="false" id="R_pTYR_biomass1" name="pTYR_biomass" reversible="false" fbc:lowerFluxBound="cobra_0_bound" fbc:upperFluxBound="cobra_default_ub">
        <listOfReactants>
          <speciesReference constant="true" species="M_Charged_TYR_tRNAs_c1" stoichiometry="1" />
          <speciesReference constant="true" species="M_Protein_polymerisation_cost_c1" stoichiometry="1" />
          <speciesReference constant="true" species="M_Protein_processing_cost_c1" stoichiometry="1" />
          <speciesReference constant="true" species="M_Protein_tranlocation_cost_c1" stoichiometry="1" />
          <speciesReference constant="true" species="M_WATER_c1" stoichiometry="1" />
        </listOfReactants>
        <listOfProducts>
          <speciesReference constant="true" species="M_PROTON_c1" stoichiometry="2" />
          <speciesReference constant="true" species="M_TYR_tRNAs_c1" stoichiometry="1" />
          <speciesReference constant="true" species="M_pTYR_b1" stoichiometry="1" />
        </listOfProducts>
      </reaction>
      <reaction fast="false" id="R_pTYR_biomass2" name="pTYR_biomass" reversible="false" fbc:lowerFluxBound="cobra_0_bound" fbc:upperFluxBound="cobra_default_ub">
        <listOfReactants>
          <speciesReference constant="true" species="M_Charged_TYR_tRNAs_c2" stoichiometry="1" />
          <speciesReference constant="true" species="M_Protein_polymerisation_cost_c2" stoichiometry="1" />
          <speciesReference constant="true" species="M_Protein_processing_cost_c2" stoichiometry="1" />
          <speciesReference constant="true" species="M_Protein_tranlocation_cost_c2" stoichiometry="1" />
          <speciesReference constant="true" species="M_WATER_c2" stoichiometry="1" />
        </listOfReactants>
        <listOfProducts>
          <speciesReference constant="true" species="M_PROTON_c2" stoichiometry="2" />
          <speciesReference constant="true" species="M_TYR_tRNAs_c2" stoichiometry="1" />
          <speciesReference constant="true" species="M_pTYR_b2" stoichiometry="1" />
        </listOfProducts>
      </reaction>
      <reaction fast="false" id="R_pVAL_biomass1" name="pVAL_biomass" reversible="false" fbc:lowerFluxBound="cobra_0_bound" fbc:upperFluxBound="cobra_default_ub">
        <listOfReactants>
          <speciesReference constant="true" species="M_Charged_VAL_tRNAs_c1" stoichiometry="1" />
          <speciesReference constant="true" species="M_Protein_polymerisation_cost_c1" stoichiometry="1" />
          <speciesReference constant="true" species="M_Protein_processing_cost_c1" stoichiometry="1" />
          <speciesReference constant="true" species="M_Protein_tranlocation_cost_c1" stoichiometry="1" />
          <speciesReference constant="true" species="M_WATER_c1" stoichiometry="1" />
        </listOfReactants>
        <listOfProducts>
          <speciesReference constant="true" species="M_PROTON_c1" stoichiometry="2" />
          <speciesReference constant="true" species="M_VAL_tRNAs_c1" stoichiometry="1" />
          <speciesReference constant="true" species="M_pVAL_b1" stoichiometry="1" />
        </listOfProducts>
      </reaction>
      <reaction fast="false" id="R_pVAL_biomass2" name="pVAL_biomass" reversible="false" fbc:lowerFluxBound="cobra_0_bound" fbc:upperFluxBound="cobra_default_ub">
        <listOfReactants>
          <speciesReference constant="true" species="M_Charged_VAL_tRNAs_c2" stoichiometry="1" />
          <speciesReference constant="true" species="M_Protein_polymerisation_cost_c2" stoichiometry="1" />
          <speciesReference constant="true" species="M_Protein_processing_cost_c2" stoichiometry="1" />
          <speciesReference constant="true" species="M_Protein_tranlocation_cost_c2" stoichiometry="1" />
          <speciesReference constant="true" species="M_WATER_c2" stoichiometry="1" />
        </listOfReactants>
        <listOfProducts>
          <speciesReference constant="true" species="M_PROTON_c2" stoichiometry="2" />
          <speciesReference constant="true" species="M_VAL_tRNAs_c2" stoichiometry="1" />
          <speciesReference constant="true" species="M_pVAL_b2" stoichiometry="1" />
        </listOfProducts>
      </reaction>
      <reaction fast="false" id="R_sALA_biomass1" name="sALA_biomass" reversible="false" fbc:lowerFluxBound="cobra_0_bound" fbc:upperFluxBound="cobra_default_ub">
        <listOfReactants>
          <speciesReference constant="true" species="M_L_ALPHA_ALANINE_c1" stoichiometry="1" />
        </listOfReactants>
        <listOfProducts>
          <speciesReference constant="true" species="M_sALA_b1" stoichiometry="1" />
        </listOfProducts>
      </reaction>
      <reaction fast="false" id="R_sALA_biomass2" name="sALA_biomass" reversible="false" fbc:lowerFluxBound="cobra_0_bound" fbc:upperFluxBound="cobra_default_ub">
        <listOfReactants>
          <speciesReference constant="true" species="M_L_ALPHA_ALANINE_c2" stoichiometry="1" />
        </listOfReactants>
        <listOfProducts>
          <speciesReference constant="true" species="M_sALA_b2" stoichiometry="1" />
        </listOfProducts>
      </reaction>
      <reaction fast="false" id="R_sASP_biomass1" name="sASP_biomass" reversible="false" fbc:lowerFluxBound="cobra_0_bound" fbc:upperFluxBound="cobra_default_ub">
        <listOfReactants>
          <speciesReference constant="true" species="M_L_ASPARTATE_c1" stoichiometry="1" />
        </listOfReactants>
        <listOfProducts>
          <speciesReference constant="true" species="M_sASP_b1" stoichiometry="1" />
        </listOfProducts>
      </reaction>
      <reaction fast="false" id="R_sASP_biomass2" name="sASP_biomass" reversible="false" fbc:lowerFluxBound="cobra_0_bound" fbc:upperFluxBound="cobra_default_ub">
        <listOfReactants>
          <speciesReference constant="true" species="M_L_ASPARTATE_c2" stoichiometry="1" />
        </listOfReactants>
        <listOfProducts>
          <speciesReference constant="true" species="M_sASP_b2" stoichiometry="1" />
        </listOfProducts>
      </reaction>
      <reaction fast="false" id="R_sCIT_biomass1" name="sCIT_biomass" reversible="false" fbc:lowerFluxBound="cobra_0_bound" fbc:upperFluxBound="cobra_default_ub">
        <listOfReactants>
          <speciesReference constant="true" species="M_CIT_c1" stoichiometry="1" />
        </listOfReactants>
        <listOfProducts>
          <speciesReference constant="true" species="M_sCIT_b1" stoichiometry="1" />
        </listOfProducts>
      </reaction>
      <reaction fast="false" id="R_sCIT_biomass2" name="sCIT_biomass" reversible="false" fbc:lowerFluxBound="cobra_0_bound" fbc:upperFluxBound="cobra_default_ub">
        <listOfReactants>
          <speciesReference constant="true" species="M_CIT_c2" stoichiometry="1" />
        </listOfReactants>
        <listOfProducts>
          <speciesReference constant="true" species="M_sCIT_b2" stoichiometry="1" />
        </listOfProducts>
      </reaction>
      <reaction fast="false" id="R_sFUM_biomass1" name="sFUM_biomass" reversible="false" fbc:lowerFluxBound="cobra_0_bound" fbc:upperFluxBound="cobra_default_ub">
        <listOfReactants>
          <speciesReference constant="true" species="M_FUM_c1" stoichiometry="1" />
        </listOfReactants>
        <listOfProducts>
          <speciesReference constant="true" species="M_sFUM_b1" stoichiometry="1" />
        </listOfProducts>
      </reaction>
      <reaction fast="false" id="R_sFUM_biomass2" name="sFUM_biomass" reversible="false" fbc:lowerFluxBound="cobra_0_bound" fbc:upperFluxBound="cobra_default_ub">
        <listOfReactants>
          <speciesReference constant="true" species="M_FUM_c2" stoichiometry="1" />
        </listOfReactants>
        <listOfProducts>
          <speciesReference constant="true" species="M_sFUM_b2" stoichiometry="1" />
        </listOfProducts>
      </reaction>
      <reaction fast="false" id="R_sGABA_biomass1" name="sGABA_biomass" reversible="false" fbc:lowerFluxBound="cobra_0_bound" fbc:upperFluxBound="cobra_default_ub">
        <listOfReactants>
          <speciesReference constant="true" species="M_4_AMINO_BUTYRATE_c1" stoichiometry="1" />
        </listOfReactants>
        <listOfProducts>
          <speciesReference constant="true" species="M_sGABA_b1" stoichiometry="1" />
        </listOfProducts>
      </reaction>
      <reaction fast="false" id="R_sGABA_biomass2" name="sGABA_biomass" reversible="false" fbc:lowerFluxBound="cobra_0_bound" fbc:upperFluxBound="cobra_default_ub">
        <listOfReactants>
          <speciesReference constant="true" species="M_4_AMINO_BUTYRATE_c2" stoichiometry="1" />
        </listOfReactants>
        <listOfProducts>
          <speciesReference constant="true" species="M_sGABA_b2" stoichiometry="1" />
        </listOfProducts>
      </reaction>
      <reaction fast="false" id="R_sGLN_biomass1" name="sGLN_biomass" reversible="false" fbc:lowerFluxBound="cobra_0_bound" fbc:upperFluxBound="cobra_default_ub">
        <listOfReactants>
          <speciesReference constant="true" species="M_GLN_c1" stoichiometry="1" />
        </listOfReactants>
        <listOfProducts>
          <speciesReference constant="true" species="M_sGLN_b1" stoichiometry="1" />
        </listOfProducts>
      </reaction>
      <reaction fast="false" id="R_sGLN_biomass2" name="sGLN_biomass" reversible="false" fbc:lowerFluxBound="cobra_0_bound" fbc:upperFluxBound="cobra_default_ub">
        <listOfReactants>
          <speciesReference constant="true" species="M_GLN_c2" stoichiometry="1" />
        </listOfReactants>
        <listOfProducts>
          <speciesReference constant="true" species="M_sGLN_b2" stoichiometry="1" />
        </listOfProducts>
      </reaction>
      <reaction fast="false" id="R_sGLU_biomass1" name="sGLU_biomass" reversible="false" fbc:lowerFluxBound="cobra_0_bound" fbc:upperFluxBound="cobra_default_ub">
        <listOfReactants>
          <speciesReference constant="true" species="M_GLT_c1" stoichiometry="1" />
        </listOfReactants>
        <listOfProducts>
          <speciesReference constant="true" species="M_sGLU_b1" stoichiometry="1" />
        </listOfProducts>
      </reaction>
      <reaction fast="false" id="R_sGLU_biomass2" name="sGLU_biomass" reversible="false" fbc:lowerFluxBound="cobra_0_bound" fbc:upperFluxBound="cobra_default_ub">
        <listOfReactants>
          <speciesReference constant="true" species="M_GLT_c2" stoichiometry="1" />
        </listOfReactants>
        <listOfProducts>
          <speciesReference constant="true" species="M_sGLU_b2" stoichiometry="1" />
        </listOfProducts>
      </reaction>
      <reaction fast="false" id="R_sMAL_biomass1" name="sMAL_biomass" reversible="false" fbc:lowerFluxBound="cobra_0_bound" fbc:upperFluxBound="cobra_default_ub">
        <listOfReactants>
          <speciesReference constant="true" species="M_MAL_c1" stoichiometry="1" />
        </listOfReactants>
        <listOfProducts>
          <speciesReference constant="true" species="M_sMAL_b1" stoichiometry="1" />
        </listOfProducts>
      </reaction>
      <reaction fast="false" id="R_sMAL_biomass2" name="sMAL_biomass" reversible="false" fbc:lowerFluxBound="cobra_0_bound" fbc:upperFluxBound="cobra_default_ub">
        <listOfReactants>
          <speciesReference constant="true" species="M_MAL_c2" stoichiometry="1" />
        </listOfReactants>
        <listOfProducts>
          <speciesReference constant="true" species="M_sMAL_b2" stoichiometry="1" />
        </listOfProducts>
      </reaction>
      <reaction fast="false" id="R_sSUCROSE_biomass1" name="sSUCROSE_biomass" reversible="false" fbc:lowerFluxBound="cobra_0_bound" fbc:upperFluxBound="cobra_default_ub">
        <listOfReactants>
          <speciesReference constant="true" species="M_SUCROSE_c1" stoichiometry="1" />
        </listOfReactants>
        <listOfProducts>
          <speciesReference constant="true" species="M_sSUCROSE_b1" stoichiometry="1" />
        </listOfProducts>
      </reaction>
      <reaction fast="false" id="R_sSUCROSE_biomass2" name="sSUCROSE_biomass" reversible="false" fbc:lowerFluxBound="cobra_0_bound" fbc:upperFluxBound="cobra_default_ub">
        <listOfReactants>
          <speciesReference constant="true" species="M_SUCROSE_c2" stoichiometry="1" />
        </listOfReactants>
        <listOfProducts>
          <speciesReference constant="true" species="M_sSUCROSE_b2" stoichiometry="1" />
        </listOfProducts>
      </reaction>
      <reaction fast="false" id="R_sSUC_biomass1" name="sSUC_biomass" reversible="false" fbc:lowerFluxBound="cobra_0_bound" fbc:upperFluxBound="cobra_default_ub">
        <listOfReactants>
          <speciesReference constant="true" species="M_SUC_c1" stoichiometry="1" />
        </listOfReactants>
        <listOfProducts>
          <speciesReference constant="true" species="M_sSUC_b1" stoichiometry="1" />
        </listOfProducts>
      </reaction>
      <reaction fast="false" id="R_sSUC_biomass2" name="sSUC_biomass" reversible="false" fbc:lowerFluxBound="cobra_0_bound" fbc:upperFluxBound="cobra_default_ub">
        <listOfReactants>
          <speciesReference constant="true" species="M_SUC_c2" stoichiometry="1" />
        </listOfReactants>
        <listOfProducts>
          <speciesReference constant="true" species="M_sSUC_b2" stoichiometry="1" />
        </listOfProducts>
      </reaction>
      <reaction fast="false" id="R_unlProtHYPO_c1" name="unlProtHYPO_c" reversible="false" fbc:lowerFluxBound="cobra_0_bound" fbc:upperFluxBound="cobra_0_bound">
        <listOfReactants>
          <speciesReference constant="true" species="M_PROTON_c1_boundary" stoichiometry="1" />
        </listOfReactants>
        <listOfProducts>
          <speciesReference constant="true" species="M_PROTON_c1" stoichiometry="1" />
        </listOfProducts>
      </reaction>
      <reaction fast="false" id="R_unlProtHYPO_c2" name="unlProtHYPO_c" reversible="false" fbc:lowerFluxBound="cobra_0_bound" fbc:upperFluxBound="cobra_0_bound">
        <listOfReactants>
          <speciesReference constant="true" species="M_PROTON_c2_boundary" stoichiometry="1" />
        </listOfReactants>
        <listOfProducts>
          <speciesReference constant="true" species="M_PROTON_c2" stoichiometry="1" />
        </listOfProducts>
      </reaction>
    </listOfReactions>
  </model>
</sbml>
```
